# Automated Joint Space Detection Improves Bone Segmentation Accuracy

**DOI:** 10.1101/2025.04.30.651481

**Authors:** H. Mark Kenney, Daniel Lichau, Rémi Blanc, Lindsay Schnur, Richard D. Bell, Christopher T. Ritchlin, Edward M. Schwarz, Hani A. Awad, Ronald W. Wood

**Affiliations:** Center for Musculoskeletal Research, University of Rochester Medical Center, 601 Elmwood Ave, Rochester, NY, USA, 14642; Department of Pathology & Laboratory Medicine, University of Rochester Medical Center, 601 Elmwood Ave, Rochester, NY, USA, 14642; Department of Medicine, University of Rochester Medical Center, 601 Elmwood Ave, Rochester, NY, USA, 14642; Thermo Fisher Scientific, 3 Impasse Rudolf Diesel, Merignac, France, 33700; Arthritis and Tissue Degeneration Program, Department of Research, Hospital for Special Surgery, 535 E71st St, New York, NY, USA, 10021; Department of Obstetrics and Gynecology, University of Rochester Medical Center, 601 Elmwood Ave, Rochester, NY, USA, 14642; Department of Neuroscience, University of Rochester Medical Center, 601 Elmwood Ave, Rochester, NY, USA, 14642; Department of Urology, University of Rochester Medical Center, 601 Elmwood Ave, Rochester, NY, USA, 14642; Department of Biomedical Engineering, University of Rochester Medical Center, 601 Elmwood Ave, Rochester, NY, USA, 14642; Department of Orthopaedics, University of Rochester Medical Center, 601 Elmwood Ave, Rochester, NY, USA, 14642

**Keywords:** Micro-CT, segmentation, image analysis, image processing, deep learning, arthritis

## Abstract

Quantitative description of complex anatomical structures remains challenging due to the expertise necessary for manual segmentation, labor, and interobserver variability. To overcome this, automated detection of specific landmarks can be provided by digital image analysis techniques including deep learning (DL) models. To this end, we undertook supervised automated analysis of micro-computed tomography (micro-CT) datasets of murine hindpaws and forepaws (30-33 bones). Advancing beyond previously published semi-automated (SA) marker-based watershed algorithms, we added structure enhancement, tensor voting, and output dilation to identify joint spaces. Segmentation was enhanced by the use of a DL joint space prediction model (3D U-Net architecture, ResNet-18 backbone) using wild-type (WT) hindpaw labels as ground truth. Prediction was then extended to hindpaws (52.4% in test group) and forepaws from WT and tumor necrosis factor transgenic (TNF-Tg) mice with inflammatory-erosive arthritis of both sexes across age. Segmentation accuracy improved dramatically using the DL methodology (WT male: SA 79.39±5.73% vs DL 98.16±1.47%, *p<0.0001*; WT female: SA 79.16±4.84% vs DL 99.19±1.63%, *p<0.0001*). Accuracy declined with increased disease severity and age in TNF-Tg mice (TNF-Tg male 93.54±4.73%, female 91.81±2.80%, *p*≤*0.01*). Subsequent testing in forepaws also displayed progressive reduction in accuracy with increasing arthritic severity (i.e., WT 87.29±2.07%, TNF-Tg male 72.65±11.70%, *p<0.0001*). Overall, this supervised automated model outperforms recent SA approaches in healthy joints to enhance investigation of complex bone anatomy. Although flexible application to novel and disease-modified datasets demonstrates deprecated performance, utilization may nonetheless catalyze structure-specific segmentation model development.

## Supplementary material for "Automated Joint Space Detection Improves Bone Segmentation Accuracy": Amira Recipes and DL Files: HindPawBone_Joint_Extraction-for-model-training_with-range-input.hxisp

```
<?xml version="1.0" encoding="windows-1252"?>
<Workflow name="Workflow">
  <WorkflowStepsList>
    <Step uid="{5c67e546-a3fb-4160-af56-897ed6ba40fb}">
      <CommonInfo productVersion="2022.2" productName=""/>
      <ToolInfo action="INPUT_STEP"/>
      <StepInfo isResultSavedInRecordMode="0" comment="" isResultExportedInPool="0" name="" areVolatile="0" outputName="" paused="0"/>
    </Step>
    <Step uid="{3dd3cb66-b9bc-4479-87fe-eea4c7079a57}">
      <CommonInfo room="" productVersion="2022.2" productName="" reuseRoom="0"/>
      <ToolInfo label="Object" resourceKey="HxISPReferenceModule" action="MODULE_TOOL"/>
      <StepInfo isResultSavedInRecordMode="0" comment="" isResultExportedInPool="0" name="Reference" areVolatile="0" outputName="" paused="0"/>
      <Action initCommands="create HxISPReferenceModule &quot;Object&quot;&#xa;&quot;Object&quot; setIconPosition 0 0&#xa;&quot;Object&quot; fire&#xa;&quot;Object&quot; applyTransformToResult 1&#xa;&quot;Object&quot; fire&#xa;&quot;Object&quot; setViewerMask 16383&#xa;&quot;Object&quot; setPickable 1&#xa;&quot;Object&quot; data connect data-2&#xa;&quot;Object&quot; reference connect reference-2&#xa;" commandsNeedReplacement="1" isReproducible="1" canBePaused="1" modifyInput="reference" getResultCommands="" applyCommands=""/>
      <Parameters/>
      <Connections>
        <Connection uid="{5c67e546-a3fb-4160-af56-897ed6ba40fb}" resultSlot="-2" name="data"/>
        <Connection uid="{5c67e546-a3fb-4160-af56-897ed6ba40fb}" resultSlot="-2" name="reference"/>
      </Connections>
      <Results>
        <Result resultSlot="-2"/>
      </Results>
    </Step>
    <Step uid="{df41bf48-5bdc-40a9-8385-b807517292e2}">
      <CommonInfo room="" productVersion="2022.2" productName="" reuseRoom="0"/>
      <ToolInfo label="Thresholding" resourceKey="HxISPThreshold" action="MODULE_TOOL"/>
      <StepInfo isResultSavedInRecordMode="0" comment="" isResultExportedInPool="0" name="Thresholding" areVolatile="0" outputName="" paused="0"/>
      <Action initCommands="create HxISPThreshold &quot;Thresholding&quot;&#xa;&quot;Thresholding&quot; setVar &quot;CustomHelp&quot; {HxISPThreshold}&#xa;&quot;Thresholding&quot; setVar &quot;CustomXML&quot; {HxISPThreshold_config.xml}&#xa;&quot;Thresholding&quot; data connect &quot;0_Data_stack_labels-20x6x200x200x200_V21.am&quot;&#xa;&quot;Thresholding&quot; fire&#xa;&quot;Thresholding&quot; intensityRange setValues 1 255&#xa;&quot;Thresholding&quot; intensityRange setButtons 0&#xa;&quot;Thresholding&quot; intensityRange setEditButton 1&#xa;&quot;Thresholding&quot; intensityRange setIncrement 17&#xa;&quot;Thresholding&quot; intensityRange setSubMinMax 0 0&#xa;&quot;Thresholding&quot; applyTransformToResult 1&#xa;&quot;Thresholding&quot; fire&#xa;&quot;Thresholding&quot; setViewerMask 16383&#xa;&quot;Thresholding&quot; setPickable 1&#xa;" commandsNeedReplacement="1" isReproducible="1" canBePaused="1" modifyInput="" getResultCommands="" applyCommands=""/>
      <Parameters/>
      <Connections>
        <Connection uid="{3dd3cb66-b9bc-4479-87fe-eea4c7079a57}" resultSlot="-2" name="data"/>
      </Connections>
      <Results>
        <Result resultSlot="-2"/>
        <Result resultSlot="0"/>
      </Results>
      <displayedPorts>
        <displayedPort name="intensityRange"/>
      </displayedPorts>
      <filenamePorts/>
    </Step>
    <Step uid="{c7dab095-2e69-4871-b683-00a451b66d35}">
      <CommonInfo room="" productVersion="2022.2" productName="" reuseRoom="0"/>
      <ToolInfo label="Dilation" resourceKey="ModuleGroup Dilation" action="MODULE_TOOL"/>
      <StepInfo isResultSavedInRecordMode="0" comment="" isResultExportedInPool="0" name="Dilation" areVolatile="0" outputName="" paused="0"/>
      <Action initCommands="create spheredilate3d &quot;Dilation&quot;&#xa;&quot;Dilation&quot; setVar &quot;CustomHelp&quot; {spheredilate3d.html}&#xa;&quot;Dilation&quot; setVar &quot;CustomXML&quot; {spheredilate3d_config.xml}&#xa;&quot;Dilation&quot; Type setState {type Ball}&#xa;&quot;Dilation&quot; interpretation setValue 0&#xa;&quot;Dilation&quot; outputLocation setIndex 0 0&#xa;&quot;Dilation&quot; inputImage connect &quot;2_Thresholding&quot;&#xa;&quot;Dilation&quot; size setValue 0 5&#xa;&quot;Dilation&quot; precision setIndex 0 0&#xa;&quot;Dilation&quot; applyTransformToResult 1&#xa;&quot;Dilation&quot; fire&#xa;&quot;Dilation&quot; setViewerMask 16383&#xa;&quot;Dilation&quot; setPickable 1&#xa;" commandsNeedReplacement="1" isReproducible="1" canBePaused="1" modifyInput="" getResultCommands="" applyCommands=""/>
      <Parameters/>
      <Connections>
        <Connection uid="{df41bf48-5bdc-40a9-8385-b807517292e2}" resultSlot="-2" name="inputImage"/>
      </Connections>
      <Results>
        <Result resultSlot="-2"/>
        <Result resultSlot="0"/>
      </Results>
      <displayedPorts>
        <displayedPort name="size"/>
      </displayedPorts>
      <filenamePorts/>
    </Step>
    <Step uid="{fc2ab3ca-5e67-4881-9949-71c3bf9c93e1}">
      <CommonInfo room="" productVersion="2022.2" productName="" reuseRoom="0"/>
      <ToolInfo label="Reference Change" resourceKey="HxISPReferenceModule" action="MODULE_TOOL"/>
      <StepInfo isResultSavedInRecordMode="0" comment="" isResultExportedInPool="0" name="Reference Change" areVolatile="0" outputName="" paused="0"/>
      <Action initCommands="create HxISPReferenceModule &quot;Reference Change&quot;&#xa;&quot;Reference Change&quot; setIconPosition 0 0&#xa;&quot;Reference Change&quot; setVar &quot;CustomHelp&quot; {HxISPReferenceModule}&#xa;&quot;Reference Change&quot; data connect data-2&#xa;&quot;Reference Change&quot; fire&#xa;&quot;Reference Change&quot; applyTransformToResult 1&#xa;&quot;Reference Change&quot; fire&#xa;&quot;Reference Change&quot; setViewerMask 16383&#xa;&quot;Reference Change&quot; setPickable 1&#xa;&#xa;&quot;Reference Change&quot; reference connect reference-1" commandsNeedReplacement="1" isReproducible="1" canBePaused="1" modifyInput="reference" getResultCommands="" applyCommands=""/>
      <Parameters/>
      <Connections>
        <Connection uid="{c7dab095-2e69-4871-b683-00a451b66d35}" resultSlot="-2" name="data"/>
        <Connection uid="{5c67e546-a3fb-4160-af56-897ed6ba40fb}" resultSlot="-1" name="reference"/>
      </Connections>
      <Results>
        <Result resultSlot="-2"/>
      </Results>
    </Step>
    <Step uid="{6d839e65-1a43-4835-b313-9524d55e3343}">
      <CommonInfo room="" productVersion="2022.2" productName="" reuseRoom="0"/>
      <ToolInfo label="Expand Labels" resourceKey="ModuleGroup Expand Labels" action="MODULE_TOOL"/>
      <StepInfo isResultSavedInRecordMode="0" comment="" isResultExportedInPool="0" name="Expand Labels" areVolatile="0" outputName="" paused="0"/>
      <Action initCommands="create dilateextrlab &quot;Expand Labels&quot;&#xa;&quot;Expand Labels&quot; setIconPosition 160 220&#xa;&quot;Expand Labels&quot; setVar &quot;CustomHelp&quot; {dilateextrlab}&#xa;&quot;Expand Labels&quot; Type setState {type Fill All Image}&#xa;&quot;Expand Labels&quot; interpretation setValue 0&#xa;&quot;Expand Labels&quot; outputLocation setIndex 0 0&#xa;&quot;Expand Labels&quot; neighborhood setValue 2&#xa;&quot;Expand Labels&quot; inputLabelImage connect &quot;0_Data_739-4m.grown.view&quot;&#xa;&quot;Expand Labels&quot; applyTransformToResult 1&#xa;&quot;Expand Labels&quot; fire&#xa;&quot;Expand Labels&quot; setViewerMask 16383&#xa;&quot;Expand Labels&quot; setPickable 1&#xa;" commandsNeedReplacement="1" isReproducible="1" canBePaused="1" modifyInput="" getResultCommands="" applyCommands=""/>
      <Parameters/>
      <Connections>
        <Connection uid="{fc2ab3ca-5e67-4881-9949-71c3bf9c93e1}" resultSlot="-2" name="inputLabelImage"/>
      </Connections>
      <Results>
        <Result resultSlot="-2"/>
        <Result resultSlot="0"/>
      </Results>
      <displayedPorts/>
      <filenamePorts/>
    </Step>
    <Step uid="{82eff52a-d922-4195-adb7-44884c7087a1}">
      <CommonInfo room="" productVersion="2022.2" productName="" reuseRoom="0"/>
      <ToolInfo label="Mask" resourceKey="mask" action="MODULE_TOOL"/>
      <StepInfo isResultSavedInRecordMode="0" comment="" isResultExportedInPool="0" name="Mask" areVolatile="0" outputName="" paused="0"/>
      <Action initCommands="create mask &quot;Mask&quot;&#xa;&quot;Mask&quot; setVar &quot;CustomHelp&quot; {mask.html}&#xa;&quot;Mask&quot; setVar &quot;CustomXML&quot; {mask_config.xml}&#xa;&quot;Mask&quot; interpretation setValue 0&#xa;&quot;Mask&quot; outputLocation setIndex 0 0&#xa;&quot;Mask&quot; inputImage connect &quot;5_ExpandLabels&quot;&#xa;&quot;Mask&quot; inputBinaryImage connect &quot;3_Dilation&quot;&#xa;&quot;Mask&quot; applyTransformToResult 1&#xa;&quot;Mask&quot; fire&#xa;&quot;Mask&quot; setViewerMask 16383&#xa;&quot;Mask&quot; setPickable 1&#xa;" commandsNeedReplacement="1" isReproducible="1" canBePaused="1" modifyInput="" getResultCommands="" applyCommands=""/>
      <Parameters/>
      <Connections>
        <Connection uid="{c7dab095-2e69-4871-b683-00a451b66d35}" resultSlot="0" name="inputBinaryImage"/>
        <Connection uid="{6d839e65-1a43-4835-b313-9524d55e3343}" resultSlot="-2" name="inputImage"/>
      </Connections>
      <Results>
        <Result resultSlot="-2"/>
        <Result resultSlot="0"/>
      </Results>
      <displayedPorts/>
      <filenamePorts/>
    </Step>
    <Step uid="{49f68302-8cdc-46c7-b31a-16a8cc8d4b8a}">
      <CommonInfo room="" productVersion="2022.2" productName="" reuseRoom="0"/>
      <ToolInfo label="Label Interfaces" resourceKey="getmultiphase" action="MODULE_TOOL"/>
      <StepInfo isResultSavedInRecordMode="0" comment="" isResultExportedInPool="0" name="Label Interfaces" areVolatile="0" outputName="" paused="0"/>
      <Action initCommands="create getmultiphase &quot;Label Interfaces&quot;&#xa;&quot;Label Interfaces&quot; setVar &quot;CustomHelp&quot; {getmultiphase.html}&#xa;&quot;Label Interfaces&quot; setVar &quot;CustomXML&quot; {getmultiphase_config.xml}&#xa;&quot;Label Interfaces&quot; interpretation setValue 0&#xa;&quot;Label Interfaces&quot; outputLocation setIndex 0 0&#xa;&quot;Label Interfaces&quot; neighborhood setValue 2&#xa;&quot;Label Interfaces&quot; inputLabelImage connect &quot;6_Mask&quot;&#xa;&quot;Label Interfaces&quot; numberOfPhases setValue 0 2&#xa;&quot;Label Interfaces&quot; onlyBlackVoxels setIndex 0 0&#xa;&quot;Label Interfaces&quot; applyTransformToResult 1&#xa;&quot;Label Interfaces&quot; fire&#xa;&quot;Label Interfaces&quot; setViewerMask 16383&#xa;&quot;Label Interfaces&quot; setPickable 1&#xa;" commandsNeedReplacement="1" isReproducible="1" canBePaused="1" modifyInput="" getResultCommands="" applyCommands=""/>
      <Parameters/>
      <Connections>
        <Connection uid="{82eff52a-d922-4195-adb7-44884c7087a1}" resultSlot="-2" name="inputLabelImage"/>
      </Connections>
      <Results>
        <Result resultSlot="-2"/>
        <Result resultSlot="0"/>
      </Results>
      <displayedPorts/>
      <filenamePorts/>
    </Step>
    <Step uid="{443451f2-48d5-47a2-9074-9ef7a3a19f53}">
      <CommonInfo room="" productVersion="2022.2" productName="" reuseRoom="0"/>
      <ToolInfo label="Dilation" resourceKey="ModuleGroup Dilation" action="MODULE_TOOL"/>
      <StepInfo isResultSavedInRecordMode="0" comment="" isResultExportedInPool="0" name="Dilation" areVolatile="0" outputName="" paused="0"/>
      <Action initCommands="create spheredilate3d &quot;Dilation&quot;&#xa;&quot;Dilation&quot; setVar &quot;CustomHelp&quot; {spheredilate3d.html}&#xa;&quot;Dilation&quot; setVar &quot;CustomXML&quot; {spheredilate3d_config.xml}&#xa;&quot;Dilation&quot; Type setState {type Ball}&#xa;&quot;Dilation&quot; interpretation setValue 0&#xa;&quot;Dilation&quot; outputLocation setIndex 0 0&#xa;&quot;Dilation&quot; inputImage connect &quot;7_LabelInterfaces&quot;&#xa;&quot;Dilation&quot; size setValue 0 5&#xa;&quot;Dilation&quot; precision setIndex 0 0&#xa;&quot;Dilation&quot; applyTransformToResult 1&#xa;&quot;Dilation&quot; fire&#xa;&quot;Dilation&quot; setViewerMask 16383&#xa;&quot;Dilation&quot; setPickable 1&#xa;" commandsNeedReplacement="1" isReproducible="1" canBePaused="1" modifyInput="" getResultCommands="" applyCommands=""/>
      <Parameters/>
      <Connections>
        <Connection uid="{49f68302-8cdc-46c7-b31a-16a8cc8d4b8a}" resultSlot="-2" name="inputImage"/>
      </Connections>
      <Results>
        <Result resultSlot="-2"/>
        <Result resultSlot="0"/>
      </Results>
      <displayedPorts>
        <displayedPort name="size"/>
      </displayedPorts>
      <filenamePorts/>
    </Step>
  </WorkflowStepsList>
</Workflow>
```
