## Supplementary material for "Automated Joint Space Detection Improves Bone Segmentation Accuracy": Amira Recipes and DL Files: HindPawBoneSegmentation-Recipe4-BTH+DL+SEF+MEF_D2.hxisp

```
<?xml version="1.0" encoding="windows-1252"?>
<Workflow name="Workflow">
  <WorkflowStepsList>
    <Step uid="{9141fa18-cc4a-45cb-a57c-4c6819e418d9}">
      <CommonInfo productVersion="2021.2" productName=""/>
      <ToolInfo action="INPUT_STEP"/>
      <StepInfo comment="" areVolatile="0" isResultExportedInPool="0" paused="0" outputName="" name="" isResultSavedInRecordMode="0"/>
    </Step>
    <Step uid="{4c7fef93-a41c-4fce-b025-36506f213f12}">
      <CommonInfo productVersion="2022.2" productName=""/>
      <ToolInfo action="INPUT_STEP"/>
      <StepInfo comment="" areVolatile="0" isResultExportedInPool="0" paused="0" outputName="" name="Input joints" isResultSavedInRecordMode="0"/>
    </Step>
    <Step uid="{32f1d731-82f8-43b2-9638-40eaee6cc905}">
      <CommonInfo room="" reuseRoom="0" productVersion="2021.2" productName=""/>
      <ToolInfo action="MODULE_TOOL" label="Object(8)" resourceKey="HxISPReferenceModule"/>
      <StepInfo comment="" areVolatile="0" isResultExportedInPool="0" paused="0" outputName="" name="Reference" isResultSavedInRecordMode="0"/>
      <Action isReproducible="1" canBePaused="1" commandsNeedReplacement="1" getResultCommands="" applyCommands="" initCommands="create HxISPReferenceModule &quot;Object(8)&quot;&#xa;&quot;Object(8)&quot; setIconPosition 0 0&#xa;&quot;Object(8)&quot; fire&#xa;&quot;Object(8)&quot; applyTransformToResult 1&#xa;&quot;Object(8)&quot; fire&#xa;&quot;Object(8)&quot; setViewerMask 16383&#xa;&quot;Object(8)&quot; setPickable 1&#xa;&quot;Object(8)&quot; data connect data-2&#xa;&quot;Object(8)&quot; reference connect reference-2&#xa;" modifyInput="reference"/>
      <Parameters/>
      <Connections>
        <Connection resultSlot="-2" uid="{9141fa18-cc4a-45cb-a57c-4c6819e418d9}" name="data"/>
        <Connection resultSlot="-2" uid="{9141fa18-cc4a-45cb-a57c-4c6819e418d9}" name="reference"/>
      </Connections>
      <Results>
        <Result resultSlot="-2"/>
      </Results>
    </Step>
    <Step uid="{18065a1b-d848-43b0-96fe-79a718067250}">
      <CommonInfo room="" reuseRoom="0" productVersion="2021.2" productName=""/>
      <ToolInfo action="MODULE_TOOL" label="Median Filter" resourceKey="medianfilter"/>
      <StepInfo comment="" areVolatile="0" isResultExportedInPool="0" paused="0" outputName="" name="Median Filter" isResultSavedInRecordMode="0"/>
      <Action isReproducible="1" canBePaused="1" commandsNeedReplacement="1" getResultCommands="" applyCommands="" initCommands="create medianfilter &quot;Median Filter&quot;&#xa;&quot;Median Filter&quot; setVar &quot;CustomHelp&quot; {medianfilter3d.html}&#xa;&quot;Median Filter&quot; setVar &quot;CustomXML&quot; {medianfilter_config.xml}&#xa;&quot;Median Filter&quot; interpretation setValue 0&#xa;&quot;Median Filter&quot; outputLocation setIndex 0 0&#xa;&quot;Median Filter&quot; neighborhood setValue 2&#xa;&quot;Median Filter&quot; inputImage connect &quot;0_Mark-Kenney&quot;&#xa;&quot;Median Filter&quot; type setIndex 0 0&#xa;&quot;Median Filter&quot; iterations setValue 0 3&#xa;&quot;Median Filter&quot; applyTransformToResult 1&#xa;&quot;Median Filter&quot; fire&#xa;&quot;Median Filter&quot; setViewerMask 16383&#xa;&quot;Median Filter&quot; setPickable 1&#xa;" modifyInput=""/>
      <Parameters/>
      <Connections>
        <Connection resultSlot="-2" uid="{32f1d731-82f8-43b2-9638-40eaee6cc905}" name="inputImage"/>
      </Connections>
      <Results>
        <Result resultSlot="-2"/>
        <Result resultSlot="0"/>
      </Results>
      <displayedPorts/>
      <filenamePorts/>
    </Step>
    <Step uid="{5ab95ae2-f480-4541-98e3-a0e588e4c18b}">
      <CommonInfo room="" reuseRoom="0" productVersion="2021.2" productName=""/>
      <ToolInfo action="MODULE_TOOL" label="Thresholding" resourceKey="HxISPThreshold"/>
      <StepInfo comment="" areVolatile="0" isResultExportedInPool="0" paused="0" outputName="" name="Thresholding" isResultSavedInRecordMode="0"/>
      <Action isReproducible="1" canBePaused="1" commandsNeedReplacement="1" getResultCommands="" applyCommands="" initCommands="create HxISPThreshold &quot;Thresholding&quot;&#xa;&quot;Thresholding&quot; setVar &quot;CustomHelp&quot; {HxISPThreshold}&#xa;&quot;Thresholding&quot; setVar &quot;CustomXML&quot; {HxISPThreshold_config.xml}&#xa;&quot;Thresholding&quot; data connect &quot;2_MedianFilter&quot;&#xa;&quot;Thresholding&quot; fire&#xa;&quot;Thresholding&quot; intensityRange setValues 2500 20000&#xa;&quot;Thresholding&quot; intensityRange setButtons 0&#xa;&quot;Thresholding&quot; intensityRange setEditButton 1&#xa;&quot;Thresholding&quot; intensityRange setIncrement 1&#xa;&quot;Thresholding&quot; intensityRange setSubMinMax 0 0&#xa;&quot;Thresholding&quot; applyTransformToResult 1&#xa;&quot;Thresholding&quot; fire&#xa;&quot;Thresholding&quot; setViewerMask 16383&#xa;&quot;Thresholding&quot; setPickable 1&#xa;" modifyInput=""/>
      <Parameters/>
      <Connections>
        <Connection resultSlot="-2" uid="{18065a1b-d848-43b0-96fe-79a718067250}" name="data"/>
      </Connections>
      <Results>
        <Result resultSlot="-2"/>
        <Result resultSlot="0"/>
      </Results>
      <displayedPorts>
        <displayedPort name="intensityRange"/>
      </displayedPorts>
      <filenamePorts/>
    </Step>
    <Step uid="{416a2c4d-5032-4b84-bbe7-92fe94871756}">
      <CommonInfo room="" reuseRoom="0" productVersion="2021.2" productName=""/>
      <ToolInfo action="MODULE_TOOL" label="Reference Change(2)" resourceKey="HxISPReferenceModule"/>
      <StepInfo comment="" areVolatile="0" isResultExportedInPool="0" paused="0" outputName="" name="Reference Change" isResultSavedInRecordMode="0"/>
      <Action isReproducible="1" canBePaused="1" commandsNeedReplacement="1" getResultCommands="" applyCommands="" initCommands="create HxISPReferenceModule &quot;Reference Change(2)&quot;&#xa;&quot;Reference Change(2)&quot; setIconPosition 0 0&#xa;&quot;Reference Change(2)&quot; setVar &quot;CustomHelp&quot; {HxISPReferenceModule}&#xa;&quot;Reference Change(2)&quot; data connect data-2&#xa;&quot;Reference Change(2)&quot; fire&#xa;&quot;Reference Change(2)&quot; applyTransformToResult 1&#xa;&quot;Reference Change(2)&quot; fire&#xa;&quot;Reference Change(2)&quot; setViewerMask 16383&#xa;&quot;Reference Change(2)&quot; setPickable 1&#xa;&#xa;&quot;Reference Change(2)&quot; reference connect reference0" modifyInput="reference"/>
      <Parameters/>
      <Connections>
        <Connection resultSlot="-2" uid="{5ab95ae2-f480-4541-98e3-a0e588e4c18b}" name="data"/>
        <Connection resultSlot="0" uid="{18065a1b-d848-43b0-96fe-79a718067250}" name="reference"/>
      </Connections>
      <Results>
        <Result resultSlot="-2"/>
      </Results>
    </Step>
    <Step uid="{68251ea6-2c81-4f37-9065-3693d4c98cbc}">
      <CommonInfo room="" reuseRoom="0" productVersion="2021.2" productName=""/>
      <ToolInfo action="MODULE_TOOL" label="Closing" resourceKey="ModuleGroup Closing"/>
      <StepInfo comment="" areVolatile="0" isResultExportedInPool="0" paused="0" outputName="" name="Closing" isResultSavedInRecordMode="0"/>
      <Action isReproducible="1" canBePaused="1" commandsNeedReplacement="1" getResultCommands="" applyCommands="" initCommands="create closing &quot;Closing&quot;&#xa;&quot;Closing&quot; setVar &quot;CustomHelp&quot; {closing.html}&#xa;&quot;Closing&quot; setVar &quot;CustomXML&quot; {closing_config.xml}&#xa;&quot;Closing&quot; Type setState {type Cube}&#xa;&quot;Closing&quot; interpretation setValue 0&#xa;&quot;Closing&quot; outputLocation setIndex 0 0&#xa;&quot;Closing&quot; neighborhood setValue 2&#xa;&quot;Closing&quot; inputImage connect &quot;3_MedianFilter&quot;&#xa;&quot;Closing&quot; size setValue 0 3&#xa;&quot;Closing&quot; applyTransformToResult 1&#xa;&quot;Closing&quot; fire&#xa;&quot;Closing&quot; setViewerMask 16383&#xa;&quot;Closing&quot; setPickable 1&#xa;" modifyInput=""/>
      <Parameters/>
      <Connections>
        <Connection resultSlot="-2" uid="{416a2c4d-5032-4b84-bbe7-92fe94871756}" name="inputImage"/>
      </Connections>
      <Results>
        <Result resultSlot="-2"/>
        <Result resultSlot="0"/>
      </Results>
      <displayedPorts/>
      <filenamePorts/>
    </Step>
    <Step uid="{9ed179b8-d202-48e7-8bcf-64e1021de96b}">
      <CommonInfo room="" reuseRoom="0" productVersion="2021.2" productName=""/>
      <ToolInfo action="MODULE_TOOL" label="Image Arithmetic" resourceKey="HxISPArithmetic"/>
      <StepInfo comment="" areVolatile="0" isResultExportedInPool="0" paused="0" outputName="" name="Image Arithmetic" isResultSavedInRecordMode="0"/>
      <Action isReproducible="1" canBePaused="1" commandsNeedReplacement="1" getResultCommands="" applyCommands="" initCommands="create HxISPArithmetic &quot;Image Arithmetic&quot;&#xa;&quot;Image Arithmetic&quot; setVar &quot;CustomHelp&quot; {HxISPArithmetic}&#xa;&quot;Image Arithmetic&quot; setVar &quot;CustomXML&quot; {HxISPArithmetic_config.xml}&#xa;&quot;Image Arithmetic&quot; inputA connect &quot;6_Closing&quot;&#xa;&quot;Image Arithmetic&quot; inputB connect &quot;3_MedianFilter&quot;&#xa;&quot;Image Arithmetic&quot; fire&#xa;&quot;Image Arithmetic&quot; resultChannels setIndex 0 0&#xa;&quot;Image Arithmetic&quot; expr setState {A-B}&#xa;&quot;Image Arithmetic&quot; exprR setState {A}&#xa;&quot;Image Arithmetic&quot; exprG setState {A}&#xa;&quot;Image Arithmetic&quot; exprB setState {A}&#xa;&quot;Image Arithmetic&quot; exprA setState {A}&#xa;&quot;Image Arithmetic&quot; options setValue 0 0&#xa;&quot;Image Arithmetic&quot; options setToggleVisible 0 1&#xa;&quot;Image Arithmetic&quot; applyTransformToResult 1&#xa;&quot;Image Arithmetic&quot; fire&#xa;&quot;Image Arithmetic&quot; setViewerMask 16383&#xa;&quot;Image Arithmetic&quot; setPickable 1&#xa;" modifyInput=""/>
      <Parameters/>
      <Connections>
        <Connection resultSlot="-2" uid="{68251ea6-2c81-4f37-9065-3693d4c98cbc}" name="inputA"/>
        <Connection resultSlot="0" uid="{18065a1b-d848-43b0-96fe-79a718067250}" name="inputB"/>
      </Connections>
      <Results>
        <Result resultSlot="-2"/>
        <Result resultSlot="0"/>
      </Results>
      <displayedPorts/>
      <filenamePorts/>
    </Step>
    <Step uid="{cf8b98d0-727e-4432-9f6b-339cf828b7be}">
      <CommonInfo room="" reuseRoom="0" productVersion="2021.2" productName=""/>
      <ToolInfo action="MODULE_TOOL" label="Thresholding" resourceKey="HxISPThreshold"/>
      <StepInfo comment="" areVolatile="0" isResultExportedInPool="0" paused="0" outputName="" name="Thresholding" isResultSavedInRecordMode="0"/>
      <Action isReproducible="1" canBePaused="1" commandsNeedReplacement="1" getResultCommands="" applyCommands="" initCommands="create HxISPThreshold &quot;Thresholding&quot;&#xa;&quot;Thresholding&quot; setVar &quot;CustomHelp&quot; {HxISPThreshold}&#xa;&quot;Thresholding&quot; setVar &quot;CustomXML&quot; {HxISPThreshold_config.xml}&#xa;&quot;Thresholding&quot; data connect &quot;7_ImageArithmetic&quot;&#xa;&quot;Thresholding&quot; fire&#xa;&quot;Thresholding&quot; intensityRange setValues 750 20000&#xa;&quot;Thresholding&quot; intensityRange setButtons 0&#xa;&quot;Thresholding&quot; intensityRange setEditButton 1&#xa;&quot;Thresholding&quot; intensityRange setIncrement 1&#xa;&quot;Thresholding&quot; intensityRange setSubMinMax 0 0&#xa;&quot;Thresholding&quot; applyTransformToResult 1&#xa;&quot;Thresholding&quot; fire&#xa;&quot;Thresholding&quot; setViewerMask 16383&#xa;&quot;Thresholding&quot; setPickable 1&#xa;" modifyInput=""/>
      <Parameters/>
      <Connections>
        <Connection resultSlot="-2" uid="{9ed179b8-d202-48e7-8bcf-64e1021de96b}" name="data"/>
      </Connections>
      <Results>
        <Result resultSlot="-2"/>
        <Result resultSlot="0"/>
      </Results>
      <displayedPorts/>
      <filenamePorts/>
    </Step>
    <Step uid="{73be60e4-0f4d-40f7-aa27-6d72f6e2787c}">
      <CommonInfo room="" reuseRoom="0" productVersion="2021.2" productName=""/>
      <ToolInfo action="MODULE_TOOL" label="Reference Change" resourceKey="HxISPReferenceModule"/>
      <StepInfo comment="" areVolatile="0" isResultExportedInPool="0" paused="0" outputName="" name="Reference Change" isResultSavedInRecordMode="0"/>
      <Action isReproducible="1" canBePaused="1" commandsNeedReplacement="1" getResultCommands="" applyCommands="" initCommands="create HxISPReferenceModule &quot;Reference Change&quot;&#xa;&quot;Reference Change&quot; setIconPosition 0 0&#xa;&quot;Reference Change&quot; setVar &quot;CustomHelp&quot; {HxISPReferenceModule}&#xa;&quot;Reference Change&quot; data connect data-2&#xa;&quot;Reference Change&quot; fire&#xa;&quot;Reference Change&quot; applyTransformToResult 1&#xa;&quot;Reference Change&quot; fire&#xa;&quot;Reference Change&quot; setViewerMask 16383&#xa;&quot;Reference Change&quot; setPickable 1&#xa;&#xa;&quot;Reference Change&quot; reference connect reference0" modifyInput="reference"/>
      <Parameters/>
      <Connections>
        <Connection resultSlot="-2" uid="{cf8b98d0-727e-4432-9f6b-339cf828b7be}" name="data"/>
        <Connection resultSlot="0" uid="{5ab95ae2-f480-4541-98e3-a0e588e4c18b}" name="reference"/>
      </Connections>
      <Results>
        <Result resultSlot="-2"/>
      </Results>
    </Step>
    <Step uid="{762c6c2f-4906-4f38-b1cb-95595088ad88}">
      <CommonInfo room="" reuseRoom="0" productVersion="2021.2" productName=""/>
      <ToolInfo action="MODULE_TOOL" label="Image Arithmetic" resourceKey="HxISPArithmetic"/>
      <StepInfo comment="" areVolatile="0" isResultExportedInPool="0" paused="0" outputName="" name="Image Arithmetic" isResultSavedInRecordMode="0"/>
      <Action isReproducible="1" canBePaused="1" commandsNeedReplacement="1" getResultCommands="" applyCommands="" initCommands="create HxISPArithmetic &quot;Image Arithmetic&quot;&#xa;&quot;Image Arithmetic&quot; setVar &quot;CustomHelp&quot; {HxISPArithmetic}&#xa;&quot;Image Arithmetic&quot; setVar &quot;CustomXML&quot; {HxISPArithmetic_config.xml}&#xa;&quot;Image Arithmetic&quot; inputA connect &quot;4_Thresholding&quot;&#xa;&quot;Image Arithmetic&quot; inputB connect &quot;8_Thresholding&quot;&#xa;&quot;Image Arithmetic&quot; fire&#xa;&quot;Image Arithmetic&quot; resultChannels setIndex 0 0&#xa;&quot;Image Arithmetic&quot; expr setState {A-(B>0)}&#xa;&quot;Image Arithmetic&quot; exprR setState {A}&#xa;&quot;Image Arithmetic&quot; exprG setState {A}&#xa;&quot;Image Arithmetic&quot; exprB setState {A}&#xa;&quot;Image Arithmetic&quot; exprA setState {A}&#xa;&quot;Image Arithmetic&quot; options setValue 0 0&#xa;&quot;Image Arithmetic&quot; options setToggleVisible 0 1&#xa;&quot;Image Arithmetic&quot; applyTransformToResult 1&#xa;&quot;Image Arithmetic&quot; fire&#xa;&quot;Image Arithmetic&quot; setViewerMask 16383&#xa;&quot;Image Arithmetic&quot; setPickable 1&#xa;" modifyInput=""/>
      <Parameters/>
      <Connections>
        <Connection resultSlot="-2" uid="{73be60e4-0f4d-40f7-aa27-6d72f6e2787c}" name="inputA"/>
        <Connection resultSlot="0" uid="{cf8b98d0-727e-4432-9f6b-339cf828b7be}" name="inputB"/>
      </Connections>
      <Results>
        <Result resultSlot="-2"/>
        <Result resultSlot="0"/>
      </Results>
      <displayedPorts/>
      <filenamePorts/>
    </Step>
    <Step uid="{042911a1-d199-483e-bc1e-0c224e9c2bf7}">
      <CommonInfo room="" reuseRoom="0" productVersion="2022.2" productName=""/>
      <ToolInfo action="MODULE_TOOL" label="Reference Change" resourceKey="HxISPReferenceModule"/>
      <StepInfo comment="" areVolatile="0" isResultExportedInPool="0" paused="0" outputName="" name="Reference Change" isResultSavedInRecordMode="0"/>
      <Action isReproducible="1" canBePaused="1" commandsNeedReplacement="1" getResultCommands="" applyCommands="" initCommands="create HxISPReferenceModule &quot;Reference Change&quot;&#xa;&quot;Reference Change&quot; setIconPosition 0 0&#xa;&quot;Reference Change&quot; setVar &quot;CustomHelp&quot; {HxISPReferenceModule}&#xa;&quot;Reference Change&quot; data connect data-2&#xa;&quot;Reference Change&quot; fire&#xa;&quot;Reference Change&quot; applyTransformToResult 1&#xa;&quot;Reference Change&quot; fire&#xa;&quot;Reference Change&quot; setViewerMask 16383&#xa;&quot;Reference Change&quot; setPickable 1&#xa;&#xa;&quot;Reference Change&quot; reference connect reference-1" modifyInput="reference"/>
      <Parameters/>
      <Connections>
        <Connection resultSlot="-2" uid="{762c6c2f-4906-4f38-b1cb-95595088ad88}" name="data"/>
        <Connection resultSlot="-1" uid="{9141fa18-cc4a-45cb-a57c-4c6819e418d9}" name="reference"/>
      </Connections>
      <Results>
        <Result resultSlot="-2"/>
      </Results>
    </Step>
    <Step uid="{35463118-cd61-47fc-b8ce-a87a555f1f83}">
      <CommonInfo room="" reuseRoom="0" productVersion="2022.2" productName=""/>
      <ToolInfo action="MODULE_TOOL" label="Structure Enhancement Filter(2)" resourceKey="structureenhancementfilter"/>
      <StepInfo comment="" areVolatile="0" isResultExportedInPool="0" paused="0" outputName="" name="Structure Enhancement Filter" isResultSavedInRecordMode="0"/>
      <Action isReproducible="1" canBePaused="1" commandsNeedReplacement="1" getResultCommands="" applyCommands="" initCommands="create structureenhancementfilter &quot;Structure Enhancement Filter(2)&quot;&#xa;&quot;Structure Enhancement Filter(2)&quot; setVar &quot;CustomHelp&quot; {structureenhancementfilter3d.html}&#xa;&quot;Structure Enhancement Filter(2)&quot; setVar &quot;CustomXML&quot; {structureenhancementfilter_config.xml}&#xa;&quot;Structure Enhancement Filter(2)&quot; interpretation setValue 0&#xa;&quot;Structure Enhancement Filter(2)&quot; outputLocation setIndex 0 0&#xa;&quot;Structure Enhancement Filter(2)&quot; inputImage connect &quot;2_MedianFilter&quot;&#xa;&quot;Structure Enhancement Filter(2)&quot; tensorType setIndex 0 0&#xa;&quot;Structure Enhancement Filter(2)&quot; standardDeviationMinMax setValue 0 1&#xa;&quot;Structure Enhancement Filter(2)&quot; standardDeviationMinMax setValue 1 3&#xa;&quot;Structure Enhancement Filter(2)&quot; standardDeviationStep setValue 0 1&#xa;&quot;Structure Enhancement Filter(2)&quot; contrast setIndex 0 1&#xa;&quot;Structure Enhancement Filter(2)&quot; structureType setIndex 0 2&#xa;&quot;Structure Enhancement Filter(2)&quot; applyTransformToResult 1&#xa;&quot;Structure Enhancement Filter(2)&quot; fire&#xa;&quot;Structure Enhancement Filter(2)&quot; setViewerMask 16383&#xa;&quot;Structure Enhancement Filter(2)&quot; setPickable 1&#xa;" modifyInput=""/>
      <Parameters/>
      <Connections>
        <Connection resultSlot="-2" uid="{042911a1-d199-483e-bc1e-0c224e9c2bf7}" name="inputImage"/>
      </Connections>
      <Results>
        <Result resultSlot="-2"/>
        <Result resultSlot="0"/>
      </Results>
      <displayedPorts/>
      <filenamePorts/>
    </Step>
    <Step uid="{2233472d-0812-42df-9b14-d08718c3a513}">
      <CommonInfo room="" reuseRoom="0" productVersion="2022.2" productName=""/>
      <ToolInfo action="MODULE_TOOL" label="Auto Thresholding(3)" resourceKey="ModuleGroup Auto Thresholding"/>
      <StepInfo comment="" areVolatile="0" isResultExportedInPool="0" paused="0" outputName="" name="Auto Thresholding" isResultSavedInRecordMode="0"/>
      <Action isReproducible="1" canBePaused="1" commandsNeedReplacement="1" getResultCommands="" applyCommands="" initCommands="create auto_threshold &quot;Auto Thresholding(3)&quot;&#xa;&quot;Auto Thresholding(3)&quot; setIconPosition 160 1831&#xa;&quot;Auto Thresholding(3)&quot; setVar &quot;CustomHelp&quot; {auto_threshold}&#xa;&quot;Auto Thresholding(3)&quot; Type setState {type Auto Threshold High}&#xa;&quot;Auto Thresholding(3)&quot; interpretation setValue 0&#xa;&quot;Auto Thresholding(3)&quot; outputLocation setIndex 0 0&#xa;&quot;Auto Thresholding(3)&quot; inputImage connect &quot;2_MedianFilter&quot;&#xa;&quot;Auto Thresholding(3)&quot; fire&#xa;&quot;Auto Thresholding(3)&quot; mode setIndex 0 0&#xa;&quot;Auto Thresholding(3)&quot; fire&#xa;&quot;Auto Thresholding(3)&quot; inputRange setMinMax 0 -3.40282346638529e+38 3.40282346638529e+38&#xa;&quot;Auto Thresholding(3)&quot; inputRange setValue 0 -1641&#xa;&quot;Auto Thresholding(3)&quot; inputRange setMinMax 1 -3.40282346638529e+38 3.40282346638529e+38&#xa;&quot;Auto Thresholding(3)&quot; inputRange setValue 1 6037&#xa;&quot;Auto Thresholding(3)&quot; fire&#xa;&quot;Auto Thresholding(3)&quot; criterion setIndex 0 1&#xa;&quot;Auto Thresholding(3)&quot; fire&#xa;&quot;Auto Thresholding(3)&quot; applyTransformToResult 1&#xa;&quot;Auto Thresholding(3)&quot; fire&#xa;&quot;Auto Thresholding(3)&quot; setViewerMask 16383&#xa;&quot;Auto Thresholding(3)&quot; setPickable 1&#xa;" modifyInput=""/>
      <Parameters/>
      <Connections>
        <Connection resultSlot="-2" uid="{35463118-cd61-47fc-b8ce-a87a555f1f83}" name="inputImage"/>
      </Connections>
      <Results>
        <Result resultSlot="-2"/>
        <Result resultSlot="0"/>
      </Results>
      <displayedPorts/>
      <filenamePorts/>
    </Step>
    <Step uid="{79f0d359-d222-46b5-a83d-4e91d95ae074}">
      <CommonInfo room="" reuseRoom="0" productVersion="2022.2" productName=""/>
      <ToolInfo action="MODULE_TOOL" label="Reference Change" resourceKey="HxISPReferenceModule"/>
      <StepInfo comment="" areVolatile="0" isResultExportedInPool="0" paused="0" outputName="" name="Reference Change" isResultSavedInRecordMode="0"/>
      <Action isReproducible="1" canBePaused="1" commandsNeedReplacement="1" getResultCommands="" applyCommands="" initCommands="create HxISPReferenceModule &quot;Reference Change&quot;&#xa;&quot;Reference Change&quot; setIconPosition 0 0&#xa;&quot;Reference Change&quot; setVar &quot;CustomHelp&quot; {HxISPReferenceModule}&#xa;&quot;Reference Change&quot; data connect data-2&#xa;&quot;Reference Change&quot; fire&#xa;&quot;Reference Change&quot; applyTransformToResult 1&#xa;&quot;Reference Change&quot; fire&#xa;&quot;Reference Change&quot; setViewerMask 16383&#xa;&quot;Reference Change&quot; setPickable 1&#xa;&#xa;&quot;Reference Change&quot; reference connect reference-1" modifyInput="reference"/>
      <Parameters/>
      <Connections>
        <Connection resultSlot="-2" uid="{2233472d-0812-42df-9b14-d08718c3a513}" name="data"/>
        <Connection resultSlot="-1" uid="{9141fa18-cc4a-45cb-a57c-4c6819e418d9}" name="reference"/>
      </Connections>
      <Results>
        <Result resultSlot="-2"/>
      </Results>
    </Step>
    <Step uid="{6f471779-a0d1-4459-bf3e-b6df66c2105e}">
      <CommonInfo room="" reuseRoom="0" productVersion="2022.2" productName=""/>
      <ToolInfo action="MODULE_TOOL" label="Membrane Enhancement Filter(2)" resourceKey="HxMembraneEnhancementFilter"/>
      <StepInfo comment="" areVolatile="0" isResultExportedInPool="0" paused="0" outputName="" name="Membrane Enhancement Filter" isResultSavedInRecordMode="0"/>
      <Action isReproducible="1" canBePaused="1" commandsNeedReplacement="1" getResultCommands="" applyCommands="" initCommands="create HxMembraneEnhancementFilter &quot;Membrane Enhancement Filter(2)&quot;&#xa;&quot;Membrane Enhancement Filter(2)&quot; setVar &quot;CustomHelp&quot; {HxMembraneEnhancementFilter}&#xa;&quot;Membrane Enhancement Filter(2)&quot; setVar &quot;CustomXML&quot; {HxMembraneEnhancementFilter_config.xml}&#xa;&quot;Membrane Enhancement Filter(2)&quot; data connect &quot;0_Data_739-2m.to-short.view&quot;&#xa;&quot;Membrane Enhancement Filter(2)&quot; fire&#xa;&quot;Membrane Enhancement Filter(2)&quot; featuresContrast setValue 1&#xa;&quot;Membrane Enhancement Filter(2)&quot; featuresScale setButtons 1&#xa;&quot;Membrane Enhancement Filter(2)&quot; featuresScale setEditButton 1&#xa;&quot;Membrane Enhancement Filter(2)&quot; featuresScale setIncrement 1&#xa;&quot;Membrane Enhancement Filter(2)&quot; featuresScale setValue 1&#xa;&quot;Membrane Enhancement Filter(2)&quot; featuresScale setSubMinMax 0 100&#xa;&quot;Membrane Enhancement Filter(2)&quot; outputSelection setIndex 0 2&#xa;&quot;Membrane Enhancement Filter(2)&quot; tensorVotingScale setButtons 1&#xa;&quot;Membrane Enhancement Filter(2)&quot; tensorVotingScale setEditButton 0&#xa;&quot;Membrane Enhancement Filter(2)&quot; tensorVotingScale setIncrement 4.33333&#xa;&quot;Membrane Enhancement Filter(2)&quot; tensorVotingScale setValue 5&#xa;&quot;Membrane Enhancement Filter(2)&quot; tensorVotingScale setSubMinMax 0 65&#xa;&quot;Membrane Enhancement Filter(2)&quot; missingWedge setValue 0&#xa;&quot;Membrane Enhancement Filter(2)&quot; halfAngle setButtons 1&#xa;&quot;Membrane Enhancement Filter(2)&quot; halfAngle setEditButton 1&#xa;&quot;Membrane Enhancement Filter(2)&quot; halfAngle setIncrement 1&#xa;&quot;Membrane Enhancement Filter(2)&quot; halfAngle setValue 62&#xa;&quot;Membrane Enhancement Filter(2)&quot; halfAngle setSubMinMax 0 70&#xa;&quot;Membrane Enhancement Filter(2)&quot; densificationScale setButtons 1&#xa;&quot;Membrane Enhancement Filter(2)&quot; densificationScale setEditButton 0&#xa;&quot;Membrane Enhancement Filter(2)&quot; densificationScale setIncrement 1&#xa;&quot;Membrane Enhancement Filter(2)&quot; densificationScale setValue 5&#xa;&quot;Membrane Enhancement Filter(2)&quot; densificationScale setSubMinMax 0 65&#xa;&quot;Membrane Enhancement Filter(2)&quot; featuresType setValue 0&#xa;&quot;Membrane Enhancement Filter(2)&quot; applyTransformToResult 1&#xa;&quot;Membrane Enhancement Filter(2)&quot; fire&#xa;&quot;Membrane Enhancement Filter(2)&quot; setViewerMask 16383&#xa;&quot;Membrane Enhancement Filter(2)&quot; setPickable 1&#xa;" modifyInput=""/>
      <Parameters/>
      <Connections>
        <Connection resultSlot="-2" uid="{79f0d359-d222-46b5-a83d-4e91d95ae074}" name="data"/>
      </Connections>
      <Results>
        <Result resultSlot="-2"/>
        <Result resultSlot="0"/>
      </Results>
      <displayedPorts/>
      <filenamePorts/>
    </Step>
    <Step uid="{b534a825-dda6-47fc-8a86-6e312678b5b7}">
      <CommonInfo room="" reuseRoom="0" productVersion="2022.2" productName=""/>
      <ToolInfo action="MODULE_TOOL" label="Auto Thresholding(4)" resourceKey="ModuleGroup Auto Thresholding"/>
      <StepInfo comment="" areVolatile="0" isResultExportedInPool="0" paused="0" outputName="" name="Auto Thresholding" isResultSavedInRecordMode="0"/>
      <Action isReproducible="1" canBePaused="1" commandsNeedReplacement="1" getResultCommands="" applyCommands="" initCommands="create auto_threshold &quot;Auto Thresholding(4)&quot;&#xa;&quot;Auto Thresholding(4)&quot; setIconPosition 457 1298&#xa;&quot;Auto Thresholding(4)&quot; setVar &quot;CustomHelp&quot; {auto_threshold}&#xa;&quot;Auto Thresholding(4)&quot; Type setState {type Auto Threshold High}&#xa;&quot;Auto Thresholding(4)&quot; interpretation setValue 0&#xa;&quot;Auto Thresholding(4)&quot; outputLocation setIndex 0 0&#xa;&quot;Auto Thresholding(4)&quot; inputImage connect &quot;0_Data_739-2m.to-short.view&quot;&#xa;&quot;Auto Thresholding(4)&quot; fire&#xa;&quot;Auto Thresholding(4)&quot; mode setIndex 0 0&#xa;&quot;Auto Thresholding(4)&quot; fire&#xa;&quot;Auto Thresholding(4)&quot; inputRange setMinMax 0 -3.40282346638529e+38 3.40282346638529e+38&#xa;&quot;Auto Thresholding(4)&quot; inputRange setValue 0 -3018&#xa;&quot;Auto Thresholding(4)&quot; inputRange setMinMax 1 -3.40282346638529e+38 3.40282346638529e+38&#xa;&quot;Auto Thresholding(4)&quot; inputRange setValue 1 7305&#xa;&quot;Auto Thresholding(4)&quot; fire&#xa;&quot;Auto Thresholding(4)&quot; criterion setIndex 0 1&#xa;&quot;Auto Thresholding(4)&quot; fire&#xa;&quot;Auto Thresholding(4)&quot; applyTransformToResult 1&#xa;&quot;Auto Thresholding(4)&quot; fire&#xa;&quot;Auto Thresholding(4)&quot; setViewerMask 16383&#xa;&quot;Auto Thresholding(4)&quot; setPickable 1&#xa;" modifyInput=""/>
      <Parameters/>
      <Connections>
        <Connection resultSlot="-2" uid="{6f471779-a0d1-4459-bf3e-b6df66c2105e}" name="inputImage"/>
      </Connections>
      <Results>
        <Result resultSlot="-2"/>
        <Result resultSlot="0"/>
      </Results>
      <displayedPorts/>
      <filenamePorts/>
    </Step>
    <Step uid="{016aa736-86ca-47be-881d-6496b2481b12}">
      <CommonInfo room="" reuseRoom="0" productVersion="2022.2" productName=""/>
      <ToolInfo action="MODULE_TOOL" label="Dilation" resourceKey="ModuleGroup Dilation"/>
      <StepInfo comment="" areVolatile="0" isResultExportedInPool="0" paused="0" outputName="" name="Dilation" isResultSavedInRecordMode="0"/>
      <Action isReproducible="1" canBePaused="1" commandsNeedReplacement="1" getResultCommands="" applyCommands="" initCommands="create spheredilate3d &quot;Dilation&quot;&#xa;&quot;Dilation&quot; setVar &quot;CustomHelp&quot; {spheredilate3d.html}&#xa;&quot;Dilation&quot; setVar &quot;CustomXML&quot; {spheredilate3d_config.xml}&#xa;&quot;Dilation&quot; Type setState {type Ball}&#xa;&quot;Dilation&quot; interpretation setValue 0&#xa;&quot;Dilation&quot; outputLocation setIndex 0 0&#xa;&quot;Dilation&quot; inputImage connect &quot;15_AutoThresholding&quot;&#xa;&quot;Dilation&quot; size setValue 0 1&#xa;&quot;Dilation&quot; precision setIndex 0 0&#xa;&quot;Dilation&quot; applyTransformToResult 1&#xa;&quot;Dilation&quot; fire&#xa;&quot;Dilation&quot; setViewerMask 16383&#xa;&quot;Dilation&quot; setPickable 1&#xa;" modifyInput=""/>
      <Parameters/>
      <Connections>
        <Connection resultSlot="-2" uid="{b534a825-dda6-47fc-8a86-6e312678b5b7}" name="inputImage"/>
      </Connections>
      <Results>
        <Result resultSlot="-2"/>
        <Result resultSlot="0"/>
      </Results>
      <displayedPorts>
        <displayedPort name="size"/>
      </displayedPorts>
      <filenamePorts/>
    </Step>
    <Step uid="{f1411140-ef4c-4352-8943-215ab9961f95}">
      <CommonInfo room="" reuseRoom="0" productVersion="2022.2" productName=""/>
      <ToolInfo action="MODULE_TOOL" label="Image Arithmetic" resourceKey="HxISPArithmetic"/>
      <StepInfo comment="" areVolatile="0" isResultExportedInPool="0" paused="0" outputName="" name="Image Arithmetic" isResultSavedInRecordMode="0"/>
      <Action isReproducible="1" canBePaused="1" commandsNeedReplacement="1" getResultCommands="" applyCommands="" initCommands="create HxISPArithmetic &quot;Image Arithmetic&quot;&#xa;&quot;Image Arithmetic&quot; setVar &quot;CustomHelp&quot; {HxISPArithmetic}&#xa;&quot;Image Arithmetic&quot; setVar &quot;CustomXML&quot; {HxISPArithmetic_config.xml}&#xa;&quot;Image Arithmetic&quot; inputA connect &quot;17_AutoThresholding&quot;&#xa;&quot;Image Arithmetic&quot; inputB connect &quot;14_AutoThresholding&quot;&#xa;&quot;Image Arithmetic&quot; inputC connect &quot;0_Input1_739-2m.gray(3).predict&quot;&#xa;&quot;Image Arithmetic&quot; fire&#xa;&quot;Image Arithmetic&quot; resultChannels setIndex 0 0&#xa;&quot;Image Arithmetic&quot; expr setState {A||B||C}&#xa;&quot;Image Arithmetic&quot; exprR setState {A}&#xa;&quot;Image Arithmetic&quot; exprG setState {A}&#xa;&quot;Image Arithmetic&quot; exprB setState {A}&#xa;&quot;Image Arithmetic&quot; exprA setState {A}&#xa;&quot;Image Arithmetic&quot; options setValue 0 0&#xa;&quot;Image Arithmetic&quot; options setToggleVisible 0 1&#xa;&quot;Image Arithmetic&quot; applyTransformToResult 1&#xa;&quot;Image Arithmetic&quot; fire&#xa;&quot;Image Arithmetic&quot; setViewerMask 16383&#xa;&quot;Image Arithmetic&quot; setPickable 1&#xa;" modifyInput=""/>
      <Parameters/>
      <Connections>
        <Connection resultSlot="-2" uid="{016aa736-86ca-47be-881d-6496b2481b12}" name="inputA"/>
        <Connection resultSlot="0" uid="{2233472d-0812-42df-9b14-d08718c3a513}" name="inputB"/>
        <Connection resultSlot="-1" uid="{4c7fef93-a41c-4fce-b025-36506f213f12}" name="inputC"/>
      </Connections>
      <Results>
        <Result resultSlot="-2"/>
        <Result resultSlot="0"/>
      </Results>
      <displayedPorts/>
      <filenamePorts/>
    </Step>
    <Step uid="{14e897fa-a1d4-48af-8872-d375e94930a9}">
      <CommonInfo room="" reuseRoom="0" productVersion="2022.2" productName=""/>
      <ToolInfo action="MODULE_TOOL" label="Remove Small Spots(2)" resourceKey="removalsmallspots"/>
      <StepInfo comment="" areVolatile="0" isResultExportedInPool="0" paused="0" outputName="" name="Remove Small Spots" isResultSavedInRecordMode="0"/>
      <Action isReproducible="1" canBePaused="1" commandsNeedReplacement="1" getResultCommands="" applyCommands="" initCommands="create removalsmallspots &quot;Remove Small Spots(2)&quot;&#xa;&quot;Remove Small Spots(2)&quot; setVar &quot;CustomHelp&quot; {removalsmallspots.html}&#xa;&quot;Remove Small Spots(2)&quot; setVar &quot;CustomXML&quot; {removalsmallspots_config.xml}&#xa;&quot;Remove Small Spots(2)&quot; interpretation setValue 0&#xa;&quot;Remove Small Spots(2)&quot; outputLocation setIndex 0 0&#xa;&quot;Remove Small Spots(2)&quot; inputImage connect &quot;18_ImageArithmetic&quot;&#xa;&quot;Remove Small Spots(2)&quot; size setValue 0 500&#xa;&quot;Remove Small Spots(2)&quot; applyTransformToResult 1&#xa;&quot;Remove Small Spots(2)&quot; fire&#xa;&quot;Remove Small Spots(2)&quot; setViewerMask 16383&#xa;&quot;Remove Small Spots(2)&quot; setPickable 1&#xa;" modifyInput=""/>
      <Parameters/>
      <Connections>
        <Connection resultSlot="-2" uid="{f1411140-ef4c-4352-8943-215ab9961f95}" name="inputImage"/>
      </Connections>
      <Results>
        <Result resultSlot="-2"/>
        <Result resultSlot="0"/>
      </Results>
      <displayedPorts/>
      <filenamePorts/>
    </Step>
    <Step uid="{9c6e880c-e19e-41e5-a0c5-f353b63dd0e0}">
      <CommonInfo room="" reuseRoom="0" productVersion="2022.2" productName=""/>
      <ToolInfo action="MODULE_TOOL" label="Image Arithmetic" resourceKey="HxISPArithmetic"/>
      <StepInfo comment="" areVolatile="0" isResultExportedInPool="0" paused="0" outputName="" name="Image Arithmetic" isResultSavedInRecordMode="0"/>
      <Action isReproducible="1" canBePaused="1" commandsNeedReplacement="1" getResultCommands="" applyCommands="" initCommands="create HxISPArithmetic &quot;Image Arithmetic&quot;&#xa;&quot;Image Arithmetic&quot; setVar &quot;CustomHelp&quot; {HxISPArithmetic}&#xa;&quot;Image Arithmetic&quot; setVar &quot;CustomXML&quot; {HxISPArithmetic_config.xml}&#xa;&quot;Image Arithmetic&quot; inputA connect &quot;19_RemoveSmallSpots&quot;&#xa;&quot;Image Arithmetic&quot; inputB connect &quot;9_ImageArithmetic&quot;&#xa;&quot;Image Arithmetic&quot; fire&#xa;&quot;Image Arithmetic&quot; resultChannels setIndex 0 0&#xa;&quot;Image Arithmetic&quot; expr setState {!A*B}&#xa;&quot;Image Arithmetic&quot; exprR setState {A}&#xa;&quot;Image Arithmetic&quot; exprG setState {A}&#xa;&quot;Image Arithmetic&quot; exprB setState {A}&#xa;&quot;Image Arithmetic&quot; exprA setState {A}&#xa;&quot;Image Arithmetic&quot; options setValue 0 0&#xa;&quot;Image Arithmetic&quot; options setToggleVisible 0 1&#xa;&quot;Image Arithmetic&quot; applyTransformToResult 1&#xa;&quot;Image Arithmetic&quot; fire&#xa;&quot;Image Arithmetic&quot; setViewerMask 16383&#xa;&quot;Image Arithmetic&quot; setPickable 1&#xa;" modifyInput=""/>
      <Parameters/>
      <Connections>
        <Connection resultSlot="-2" uid="{14e897fa-a1d4-48af-8872-d375e94930a9}" name="inputA"/>
        <Connection resultSlot="0" uid="{762c6c2f-4906-4f38-b1cb-95595088ad88}" name="inputB"/>
      </Connections>
      <Results>
        <Result resultSlot="-2"/>
        <Result resultSlot="0"/>
      </Results>
      <displayedPorts/>
      <filenamePorts/>
    </Step>
    <Step uid="{5825ccc3-796c-400e-a604-a89cf7bde534}">
      <CommonInfo room="" reuseRoom="0" productVersion="2022.2" productName=""/>
      <ToolInfo action="MODULE_TOOL" label="Remove Small Spots(2)" resourceKey="removalsmallspots"/>
      <StepInfo comment="" areVolatile="0" isResultExportedInPool="0" paused="0" outputName="" name="Remove Small Spots" isResultSavedInRecordMode="0"/>
      <Action isReproducible="1" canBePaused="1" commandsNeedReplacement="1" getResultCommands="" applyCommands="" initCommands="create removalsmallspots &quot;Remove Small Spots(2)&quot;&#xa;&quot;Remove Small Spots(2)&quot; setIconPosition 238 1486&#xa;&quot;Remove Small Spots(2)&quot; setVar &quot;CustomHelp&quot; {removalsmallspots.html}&#xa;&quot;Remove Small Spots(2)&quot; interpretation setValue 0&#xa;&quot;Remove Small Spots(2)&quot; outputLocation setIndex 0 0&#xa;&quot;Remove Small Spots(2)&quot; inputImage connect &quot;19_RemoveSmallSpots&quot;&#xa;&quot;Remove Small Spots(2)&quot; size setMinMax 0 0 3.40282346638529e+38&#xa;&quot;Remove Small Spots(2)&quot; size setValue 0 500&#xa;&quot;Remove Small Spots(2)&quot; applyTransformToResult 1&#xa;&quot;Remove Small Spots(2)&quot; fire&#xa;&quot;Remove Small Spots(2)&quot; setViewerMask 16383&#xa;&quot;Remove Small Spots(2)&quot; setPickable 1&#xa;" modifyInput=""/>
      <Parameters/>
      <Connections>
        <Connection resultSlot="-2" uid="{9c6e880c-e19e-41e5-a0c5-f353b63dd0e0}" name="inputImage"/>
      </Connections>
      <Results>
        <Result resultSlot="-2"/>
        <Result resultSlot="0"/>
      </Results>
      <displayedPorts/>
      <filenamePorts/>
    </Step>
    <Step uid="{8f0fede8-c84e-474a-8ff7-e4ccd97cc6a5}">
      <CommonInfo room="" reuseRoom="0" productVersion="2022.2" productName=""/>
      <ToolInfo action="MODULE_TOOL" label="Labeling(4)" resourceKey="label"/>
      <StepInfo comment="" areVolatile="0" isResultExportedInPool="0" paused="0" outputName="" name="Labeling" isResultSavedInRecordMode="0"/>
      <Action isReproducible="1" canBePaused="1" commandsNeedReplacement="1" getResultCommands="" applyCommands="" initCommands="create label &quot;Labeling(4)&quot;&#xa;&quot;Labeling(4)&quot; setIconPosition 238 1216&#xa;&quot;Labeling(4)&quot; setVar &quot;CustomHelp&quot; {label.html}&#xa;&quot;Labeling(4)&quot; interpretation setValue 0&#xa;&quot;Labeling(4)&quot; outputLocation setIndex 0 0&#xa;&quot;Labeling(4)&quot; neighborhood setValue 2&#xa;&quot;Labeling(4)&quot; inputImage connect &quot;20_ImageArithmetic&quot;&#xa;&quot;Labeling(4)&quot; applyTransformToResult 1&#xa;&quot;Labeling(4)&quot; fire&#xa;&quot;Labeling(4)&quot; setViewerMask 16383&#xa;&quot;Labeling(4)&quot; setPickable 1&#xa;" modifyInput=""/>
      <Parameters/>
      <Connections>
        <Connection resultSlot="-2" uid="{5825ccc3-796c-400e-a604-a89cf7bde534}" name="inputImage"/>
      </Connections>
      <Results>
        <Result resultSlot="-2"/>
        <Result resultSlot="0"/>
      </Results>
      <displayedPorts/>
      <filenamePorts/>
    </Step>
    <Step uid="{1cdd7fb3-0442-436a-ab85-6b1c35c6fea2}">
      <CommonInfo room="" reuseRoom="0" productVersion="2022.2" productName=""/>
      <ToolInfo action="MODULE_TOOL" label="Reference Change" resourceKey="HxISPReferenceModule"/>
      <StepInfo comment="" areVolatile="0" isResultExportedInPool="0" paused="0" outputName="" name="Reference Change" isResultSavedInRecordMode="0"/>
      <Action isReproducible="1" canBePaused="1" commandsNeedReplacement="1" getResultCommands="" applyCommands="" initCommands="create HxISPReferenceModule &quot;Reference Change&quot;&#xa;&quot;Reference Change&quot; setIconPosition 0 0&#xa;&quot;Reference Change&quot; setVar &quot;CustomHelp&quot; {HxISPReferenceModule}&#xa;&quot;Reference Change&quot; data connect data-2&#xa;&quot;Reference Change&quot; fire&#xa;&quot;Reference Change&quot; applyTransformToResult 1&#xa;&quot;Reference Change&quot; fire&#xa;&quot;Reference Change&quot; setViewerMask 16383&#xa;&quot;Reference Change&quot; setPickable 1&#xa;&#xa;&quot;Reference Change&quot; reference connect reference0" modifyInput="reference"/>
      <Parameters/>
      <Connections>
        <Connection resultSlot="-2" uid="{8f0fede8-c84e-474a-8ff7-e4ccd97cc6a5}" name="data"/>
        <Connection resultSlot="0" uid="{18065a1b-d848-43b0-96fe-79a718067250}" name="reference"/>
      </Connections>
      <Results>
        <Result resultSlot="-2"/>
      </Results>
    </Step>
    <Step uid="{7e29d469-4303-4467-b22d-938a0f3ceb94}">
      <CommonInfo room="" reuseRoom="0" productVersion="2022.2" productName=""/>
      <ToolInfo action="MODULE_TOOL" label="Convert Image Type" resourceKey="HxCastField"/>
      <StepInfo comment="" areVolatile="0" isResultExportedInPool="0" paused="0" outputName="" name="Convert Image Type" isResultSavedInRecordMode="0"/>
      <Action isReproducible="1" canBePaused="1" commandsNeedReplacement="1" getResultCommands="" applyCommands="" initCommands="create HxCastField &quot;Convert Image Type&quot;&#xa;&quot;Convert Image Type&quot; setVar &quot;CustomHelp&quot; {HxCastField}&#xa;&quot;Convert Image Type&quot; setVar &quot;CustomXML&quot; {HxCastField_config.xml}&#xa;&quot;Convert Image Type&quot; data connect &quot;2_MedianFilter&quot;&#xa;&quot;Convert Image Type&quot; colormap disconnect&#xa;&quot;Convert Image Type&quot; colormap setDefaultColor 1 0.8 0.5&#xa;&quot;Convert Image Type&quot; colormap setDefaultAlpha 0.500000&#xa;&quot;Convert Image Type&quot; colormap activateLocalRange 1&#xa;&quot;Convert Image Type&quot; colormap setLocalMinMax -1673.000000 6423.000000&#xa;&quot;Convert Image Type&quot; colormap enableAlpha 1&#xa;&quot;Convert Image Type&quot; colormap enableAlphaToggle 1&#xa;&quot;Convert Image Type&quot; colormap setAutoAdjustRangeMode 1&#xa;&quot;Convert Image Type&quot; colormap setColorbarMinMax -1673 6423&#xa;&quot;Convert Image Type&quot; fire&#xa;&quot;Convert Image Type&quot; colorFieldOptions setIndex 0 0&#xa;&quot;Convert Image Type&quot; outputType setIndex 0 2&#xa;&quot;Convert Image Type&quot; normalizationMode setIndex 0 2&#xa;&quot;Convert Image Type&quot; fire&#xa;&quot;Convert Image Type&quot; scaling setValue 0 3&#xa;&quot;Convert Image Type&quot; scaling setValue 1 2000&#xa;&quot;Convert Image Type&quot; inputRange setValue 0 -1673&#xa;&quot;Convert Image Type&quot; inputRange setValue 1 6423&#xa;&quot;Convert Image Type&quot; percentileRange setValue 0 0&#xa;&quot;Convert Image Type&quot; percentileRange setValue 1 0&#xa;&quot;Convert Image Type&quot; outputRange setValue 0 981&#xa;&quot;Convert Image Type&quot; outputRange setValue 1 25269&#xa;&quot;Convert Image Type&quot; voxelGridOptions setValue 0 1&#xa;&quot;Convert Image Type&quot; voxelGridOptions setToggleVisible 0 1&#xa;&quot;Convert Image Type&quot; applyTransformToResult 1&#xa;&quot;Convert Image Type&quot; fire&#xa;&quot;Convert Image Type&quot; setViewerMask 16383&#xa;&quot;Convert Image Type&quot; setPickable 1&#xa;" modifyInput=""/>
      <Parameters/>
      <Connections>
        <Connection resultSlot="-2" uid="{1cdd7fb3-0442-436a-ab85-6b1c35c6fea2}" name="data"/>
      </Connections>
      <Results>
        <Result resultSlot="-2"/>
        <Result resultSlot="0"/>
      </Results>
      <displayedPorts/>
      <filenamePorts/>
    </Step>
    <Step uid="{c620cbe8-9d25-4371-92fd-bb72d8d1bbc3}">
      <CommonInfo room="" reuseRoom="0" productVersion="2022.2" productName=""/>
      <ToolInfo action="MODULE_TOOL" label="Marker Based Watershed Inside Mask(2)" resourceKey="HxMarkerBasedWatershedInsideMask"/>
      <StepInfo comment="" areVolatile="0" isResultExportedInPool="0" paused="0" outputName="" name="Marker Based Watershed Inside Mask" isResultSavedInRecordMode="0"/>
      <Action isReproducible="1" canBePaused="1" commandsNeedReplacement="1" getResultCommands="" applyCommands="" initCommands="create HxMarkerBasedWatershedInsideMask &quot;Marker Based Watershed Inside Mask(2)&quot;&#xa;&quot;Marker Based Watershed Inside Mask(2)&quot; setVar &quot;CustomHelp&quot; {HxMarkerBasedWatershedInsideMask}&#xa;&quot;Marker Based Watershed Inside Mask(2)&quot; setVar &quot;CustomXML&quot; {HxMarkerBasedWatershedInsideMask_config.xml}&#xa;&quot;Marker Based Watershed Inside Mask(2)&quot; data connect &quot;24_ConvertImageType&quot;&#xa;&quot;Marker Based Watershed Inside Mask(2)&quot; markers connect &quot;22_Labeling&quot;&#xa;&quot;Marker Based Watershed Inside Mask(2)&quot; mask connect &quot;9_ImageArithmetic&quot;&#xa;&quot;Marker Based Watershed Inside Mask(2)&quot; fire&#xa;&quot;Marker Based Watershed Inside Mask(2)&quot; computeLandscape setIndex 0 1&#xa;&quot;Marker Based Watershed Inside Mask(2)&quot; applyTransformToResult 1&#xa;&quot;Marker Based Watershed Inside Mask(2)&quot; fire&#xa;&quot;Marker Based Watershed Inside Mask(2)&quot; setViewerMask 16383&#xa;&quot;Marker Based Watershed Inside Mask(2)&quot; setPickable 1&#xa;" modifyInput=""/>
      <Parameters/>
      <Connections>
        <Connection resultSlot="-2" uid="{7e29d469-4303-4467-b22d-938a0f3ceb94}" name="data"/>
        <Connection resultSlot="0" uid="{8f0fede8-c84e-474a-8ff7-e4ccd97cc6a5}" name="markers"/>
        <Connection resultSlot="0" uid="{762c6c2f-4906-4f38-b1cb-95595088ad88}" name="mask"/>
      </Connections>
      <Results>
        <Result resultSlot="-2"/>
        <Result resultSlot="0"/>
      </Results>
      <displayedPorts/>
      <filenamePorts/>
    </Step>
  </WorkflowStepsList>
</Workflow>
```
