## Supplementary material for "Automated Joint Space Detection Improves Bone Segmentation Accuracy": Amira Recipes and DL Files: JointsD5d5-20x6x200x3D-resnet18.json

```
{"class_name": "Functional", "config": {"name": "functional_7", "layers": [{"class_name": "InputLayer", "config": {"batch_input_shape": [null, null, null, null, 1], "dtype": "float32", "sparse": false, "ragged": false, "name": "data"}, "name": "data", "inbound_nodes": []}, {"class_name": "BatchNormalization", "config": {"name": "bn_data", "trainable": true, "dtype": "float32", "axis": [4], "momentum": 0.99, "epsilon": 2e-05, "center": true, "scale": false, "beta_initializer": {"class_name": "Zeros", "config": {}}, "gamma_initializer": {"class_name": "Ones", "config": {}}, "moving_mean_initializer": {"class_name": "Zeros", "config": {}}, "moving_variance_initializer": {"class_name": "Ones", "config": {}}, "beta_regularizer": null, "gamma_regularizer": null, "beta_constraint": null, "gamma_constraint": null}, "name": "bn_data", "inbound_nodes": [[["data", 0, 0, {}]]]}, {"class_name": "ZeroPadding3D", "config": {"name": "zero_padding3d_18", "trainable": true, "dtype": "float32", "padding": [[3, 3], [3, 3], [3, 3]], "data_format": "channels_last"}, "name": "zero_padding3d_18", "inbound_nodes": [[["bn_data", 0, 0, {}]]]}, {"class_name": "Conv3D", "config": {"name": "conv0", "trainable": true, "dtype": "float32", "filters": 64, "kernel_size": [7, 7, 7], "strides": [2, 2, 2], "padding": "valid", "data_format": "channels_last", "dilation_rate": [1, 1, 1], "groups": 1, "activation": "linear", "use_bias": false, "kernel_initializer": {"class_name": "HeUniform", "config": {"seed": null}}, "bias_initializer": {"class_name": "Zeros", "config": {}}, "kernel_regularizer": null, "bias_regularizer": null, "activity_regularizer": null, "kernel_constraint": null, "bias_constraint": null}, "name": "conv0", "inbound_nodes": [[["zero_padding3d_18", 0, 0, {}]]]}, {"class_name": "BatchNormalization", "config": {"name": "bn0", "trainable": true, "dtype": "float32", "axis": [4], "momentum": 0.99, "epsilon": 2e-05, "center": true, "scale": true, "beta_initializer": {"class_name": "Zeros", "config": {}}, "gamma_initializer": {"class_name": "Ones", "config": {}}, "moving_mean_initializer": {"class_name": "Zeros", "config": {}}, "moving_variance_initializer": {"class_name": "Ones", "config": {}}, "beta_regularizer": null, "gamma_regularizer": null, "beta_constraint": null, "gamma_constraint": null}, "name": "bn0", "inbound_nodes": [[["conv0", 0, 0, {}]]]}, {"class_name": "Activation", "config": {"name": "relu0", "trainable": true, "dtype": "float32", "activation": "relu"}, "name": "relu0", "inbound_nodes": [[["bn0", 0, 0, {}]]]}, {"class_name": "ZeroPadding3D", "config": {"name": "zero_padding3d_19", "trainable": true, "dtype": "float32", "padding": [[1, 1], [1, 1], [1, 1]], "data_format": "channels_last"}, "name": "zero_padding3d_19", "inbound_nodes": [[["relu0", 0, 0, {}]]]}, {"class_name": "MaxPooling3D", "config": {"name": "pooling0", "trainable": true, "dtype": "float32", "pool_size": [3, 3, 3], "padding": "valid", "strides": [2, 2, 2], "data_format": "channels_last"}, "name": "pooling0", "inbound_nodes": [[["zero_padding3d_19", 0, 0, {}]]]}, {"class_name": "BatchNormalization", "config": {"name": "stage1_unit1_bn1", "trainable": true, "dtype": "float32", "axis": [4], "momentum": 0.99, "epsilon": 2e-05, "center": true, "scale": true, "beta_initializer": {"class_name": "Zeros", "config": {}}, "gamma_initializer": {"class_name": "Ones", "config": {}}, "moving_mean_initializer": {"class_name": "Zeros", "config": {}}, "moving_variance_initializer": {"class_name": "Ones", "config": {}}, "beta_regularizer": null, "gamma_regularizer": null, "beta_constraint": null, "gamma_constraint": null}, "name": "stage1_unit1_bn1", "inbound_nodes": [[["pooling0", 0, 0, {}]]]}, {"class_name": "Activation", "config": {"name": "stage1_unit1_relu1", "trainable": true, "dtype": "float32", "activation": "relu"}, "name": "stage1_unit1_relu1", "inbound_nodes": [[["stage1_unit1_bn1", 0, 0, {}]]]}, {"class_name": "ZeroPadding3D", "config": {"name": "zero_padding3d_20", "trainable": true, "dtype": "float32", "padding": [[1, 1], [1, 1], [1, 1]], "data_format": "channels_last"}, "name": "zero_padding3d_20", "inbound_nodes": [[["stage1_unit1_relu1", 0, 0, {}]]]}, {"class_name": "Conv3D", "config": {"name": "stage1_unit1_conv1", "trainable": true, "dtype": "float32", "filters": 64, "kernel_size": [3, 3, 3], "strides": [1, 1, 1], "padding": "valid", "data_format": "channels_last", "dilation_rate": [1, 1, 1], "groups": 1, "activation": "linear", "use_bias": false, "kernel_initializer": {"class_name": "HeUniform", "config": {"seed": null}}, "bias_initializer": {"class_name": "Zeros", "config": {}}, "kernel_regularizer": null, "bias_regularizer": null, "activity_regularizer": null, "kernel_constraint": null, "bias_constraint": null}, "name": "stage1_unit1_conv1", "inbound_nodes": [[["zero_padding3d_20", 0, 0, {}]]]}, {"class_name": "BatchNormalization", "config": {"name": "stage1_unit1_bn2", "trainable": true, "dtype": "float32", "axis": [4], "momentum": 0.99, "epsilon": 2e-05, "center": true, "scale": true, "beta_initializer": {"class_name": "Zeros", "config": {}}, "gamma_initializer": {"class_name": "Ones", "config": {}}, "moving_mean_initializer": {"class_name": "Zeros", "config": {}}, "moving_variance_initializer": {"class_name": "Ones", "config": {}}, "beta_regularizer": null, "gamma_regularizer": null, "beta_constraint": null, "gamma_constraint": null}, "name": "stage1_unit1_bn2", "inbound_nodes": [[["stage1_unit1_conv1", 0, 0, {}]]]}, {"class_name": "Activation", "config": {"name": "stage1_unit1_relu2", "trainable": true, "dtype": "float32", "activation": "relu"}, "name": "stage1_unit1_relu2", "inbound_nodes": [[["stage1_unit1_bn2", 0, 0, {}]]]}, {"class_name": "ZeroPadding3D", "config": {"name": "zero_padding3d_21", "trainable": true, "dtype": "float32", "padding": [[1, 1], [1, 1], [1, 1]], "data_format": "channels_last"}, "name": "zero_padding3d_21", "inbound_nodes": [[["stage1_unit1_relu2", 0, 0, {}]]]}, {"class_name": "Conv3D", "config": {"name": "stage1_unit1_conv2", "trainable": true, "dtype": "float32", "filters": 64, "kernel_size": [3, 3, 3], "strides": [1, 1, 1], "padding": "valid", "data_format": "channels_last", "dilation_rate": [1, 1, 1], "groups": 1, "activation": "linear", "use_bias": false, "kernel_initializer": {"class_name": "HeUniform", "config": {"seed": null}}, "bias_initializer": {"class_name": "Zeros", "config": {}}, "kernel_regularizer": null, "bias_regularizer": null, "activity_regularizer": null, "kernel_constraint": null, "bias_constraint": null}, "name": "stage1_unit1_conv2", "inbound_nodes": [[["zero_padding3d_21", 0, 0, {}]]]}, {"class_name": "Conv3D", "config": {"name": "stage1_unit1_sc", "trainable": true, "dtype": "float32", "filters": 64, "kernel_size": [1, 1, 1], "strides": [1, 1, 1], "padding": "valid", "data_format": "channels_last", "dilation_rate": [1, 1, 1], "groups": 1, "activation": "linear", "use_bias": false, "kernel_initializer": {"class_name": "HeUniform", "config": {"seed": null}}, "bias_initializer": {"class_name": "Zeros", "config": {}}, "kernel_regularizer": null, "bias_regularizer": null, "activity_regularizer": null, "kernel_constraint": null, "bias_constraint": null}, "name": "stage1_unit1_sc", "inbound_nodes": [[["stage1_unit1_relu1", 0, 0, {}]]]}, {"class_name": "Add", "config": {"name": "add_8", "trainable": true, "dtype": "float32"}, "name": "add_8", "inbound_nodes": [[["stage1_unit1_conv2", 0, 0, {}], ["stage1_unit1_sc", 0, 0, {}]]]}, {"class_name": "BatchNormalization", "config": {"name": "stage1_unit2_bn1", "trainable": true, "dtype": "float32", "axis": [4], "momentum": 0.99, "epsilon": 2e-05, "center": true, "scale": true, "beta_initializer": {"class_name": "Zeros", "config": {}}, "gamma_initializer": {"class_name": "Ones", "config": {}}, "moving_mean_initializer": {"class_name": "Zeros", "config": {}}, "moving_variance_initializer": {"class_name": "Ones", "config": {}}, "beta_regularizer": null, "gamma_regularizer": null, "beta_constraint": null, "gamma_constraint": null}, "name": "stage1_unit2_bn1", "inbound_nodes": [[["add_8", 0, 0, {}]]]}, {"class_name": "Activation", "config": {"name": "stage1_unit2_relu1", "trainable": true, "dtype": "float32", "activation": "relu"}, "name": "stage1_unit2_relu1", "inbound_nodes": [[["stage1_unit2_bn1", 0, 0, {}]]]}, {"class_name": "ZeroPadding3D", "config": {"name": "zero_padding3d_22", "trainable": true, "dtype": "float32", "padding": [[1, 1], [1, 1], [1, 1]], "data_format": "channels_last"}, "name": "zero_padding3d_22", "inbound_nodes": [[["stage1_unit2_relu1", 0, 0, {}]]]}, {"class_name": "Conv3D", "config": {"name": "stage1_unit2_conv1", "trainable": true, "dtype": "float32", "filters": 64, "kernel_size": [3, 3, 3], "strides": [1, 1, 1], "padding": "valid", "data_format": "channels_last", "dilation_rate": [1, 1, 1], "groups": 1, "activation": "linear", "use_bias": false, "kernel_initializer": {"class_name": "HeUniform", "config": {"seed": null}}, "bias_initializer": {"class_name": "Zeros", "config": {}}, "kernel_regularizer": null, "bias_regularizer": null, "activity_regularizer": null, "kernel_constraint": null, "bias_constraint": null}, "name": "stage1_unit2_conv1", "inbound_nodes": [[["zero_padding3d_22", 0, 0, {}]]]}, {"class_name": "BatchNormalization", "config": {"name": "stage1_unit2_bn2", "trainable": true, "dtype": "float32", "axis": [4], "momentum": 0.99, "epsilon": 2e-05, "center": true, "scale": true, "beta_initializer": {"class_name": "Zeros", "config": {}}, "gamma_initializer": {"class_name": "Ones", "config": {}}, "moving_mean_initializer": {"class_name": "Zeros", "config": {}}, "moving_variance_initializer": {"class_name": "Ones", "config": {}}, "beta_regularizer": null, "gamma_regularizer": null, "beta_constraint": null, "gamma_constraint": null}, "name": "stage1_unit2_bn2", "inbound_nodes": [[["stage1_unit2_conv1", 0, 0, {}]]]}, {"class_name": "Activation", "config": {"name": "stage1_unit2_relu2", "trainable": true, "dtype": "float32", "activation": "relu"}, "name": "stage1_unit2_relu2", "inbound_nodes": [[["stage1_unit2_bn2", 0, 0, {}]]]}, {"class_name": "ZeroPadding3D", "config": {"name": "zero_padding3d_23", "trainable": true, "dtype": "float32", "padding": [[1, 1], [1, 1], [1, 1]], "data_format": "channels_last"}, "name": "zero_padding3d_23", "inbound_nodes": [[["stage1_unit2_relu2", 0, 0, {}]]]}, {"class_name": "Conv3D", "config": {"name": "stage1_unit2_conv2", "trainable": true, "dtype": "float32", "filters": 64, "kernel_size": [3, 3, 3], "strides": [1, 1, 1], "padding": "valid", "data_format": "channels_last", "dilation_rate": [1, 1, 1], "groups": 1, "activation": "linear", "use_bias": false, "kernel_initializer": {"class_name": "HeUniform", "config": {"seed": null}}, "bias_initializer": {"class_name": "Zeros", "config": {}}, "kernel_regularizer": null, "bias_regularizer": null, "activity_regularizer": null, "kernel_constraint": null, "bias_constraint": null}, "name": "stage1_unit2_conv2", "inbound_nodes": [[["zero_padding3d_23", 0, 0, {}]]]}, {"class_name": "Add", "config": {"name": "add_9", "trainable": true, "dtype": "float32"}, "name": "add_9", "inbound_nodes": [[["stage1_unit2_conv2", 0, 0, {}], ["add_8", 0, 0, {}]]]}, {"class_name": "BatchNormalization", "config": {"name": "stage2_unit1_bn1", "trainable": true, "dtype": "float32", "axis": [4], "momentum": 0.99, "epsilon": 2e-05, "center": true, "scale": true, "beta_initializer": {"class_name": "Zeros", "config": {}}, "gamma_initializer": {"class_name": "Ones", "config": {}}, "moving_mean_initializer": {"class_name": "Zeros", "config": {}}, "moving_variance_initializer": {"class_name": "Ones", "config": {}}, "beta_regularizer": null, "gamma_regularizer": null, "beta_constraint": null, "gamma_constraint": null}, "name": "stage2_unit1_bn1", "inbound_nodes": [[["add_9", 0, 0, {}]]]}, {"class_name": "Activation", "config": {"name": "stage2_unit1_relu1", "trainable": true, "dtype": "float32", "activation": "relu"}, "name": "stage2_unit1_relu1", "inbound_nodes": [[["stage2_unit1_bn1", 0, 0, {}]]]}, {"class_name": "ZeroPadding3D", "config": {"name": "zero_padding3d_24", "trainable": true, "dtype": "float32", "padding": [[1, 1], [1, 1], [1, 1]], "data_format": "channels_last"}, "name": "zero_padding3d_24", "inbound_nodes": [[["stage2_unit1_relu1", 0, 0, {}]]]}, {"class_name": "Conv3D", "config": {"name": "stage2_unit1_conv1", "trainable": true, "dtype": "float32", "filters": 128, "kernel_size": [3, 3, 3], "strides": [2, 2, 2], "padding": "valid", "data_format": "channels_last", "dilation_rate": [1, 1, 1], "groups": 1, "activation": "linear", "use_bias": false, "kernel_initializer": {"class_name": "HeUniform", "config": {"seed": null}}, "bias_initializer": {"class_name": "Zeros", "config": {}}, "kernel_regularizer": null, "bias_regularizer": null, "activity_regularizer": null, "kernel_constraint": null, "bias_constraint": null}, "name": "stage2_unit1_conv1", "inbound_nodes": [[["zero_padding3d_24", 0, 0, {}]]]}, {"class_name": "BatchNormalization", "config": {"name": "stage2_unit1_bn2", "trainable": true, "dtype": "float32", "axis": [4], "momentum": 0.99, "epsilon": 2e-05, "center": true, "scale": true, "beta_initializer": {"class_name": "Zeros", "config": {}}, "gamma_initializer": {"class_name": "Ones", "config": {}}, "moving_mean_initializer": {"class_name": "Zeros", "config": {}}, "moving_variance_initializer": {"class_name": "Ones", "config": {}}, "beta_regularizer": null, "gamma_regularizer": null, "beta_constraint": null, "gamma_constraint": null}, "name": "stage2_unit1_bn2", "inbound_nodes": [[["stage2_unit1_conv1", 0, 0, {}]]]}, {"class_name": "Activation", "config": {"name": "stage2_unit1_relu2", "trainable": true, "dtype": "float32", "activation": "relu"}, "name": "stage2_unit1_relu2", "inbound_nodes": [[["stage2_unit1_bn2", 0, 0, {}]]]}, {"class_name": "ZeroPadding3D", "config": {"name": "zero_padding3d_25", "trainable": true, "dtype": "float32", "padding": [[1, 1], [1, 1], [1, 1]], "data_format": "channels_last"}, "name": "zero_padding3d_25", "inbound_nodes": [[["stage2_unit1_relu2", 0, 0, {}]]]}, {"class_name": "Conv3D", "config": {"name": "stage2_unit1_conv2", "trainable": true, "dtype": "float32", "filters": 128, "kernel_size": [3, 3, 3], "strides": [1, 1, 1], "padding": "valid", "data_format": "channels_last", "dilation_rate": [1, 1, 1], "groups": 1, "activation": "linear", "use_bias": false, "kernel_initializer": {"class_name": "HeUniform", "config": {"seed": null}}, "bias_initializer": {"class_name": "Zeros", "config": {}}, "kernel_regularizer": null, "bias_regularizer": null, "activity_regularizer": null, "kernel_constraint": null, "bias_constraint": null}, "name": "stage2_unit1_conv2", "inbound_nodes": [[["zero_padding3d_25", 0, 0, {}]]]}, {"class_name": "Conv3D", "config": {"name": "stage2_unit1_sc", "trainable": true, "dtype": "float32", "filters": 128, "kernel_size": [1, 1, 1], "strides": [2, 2, 2], "padding": "valid", "data_format": "channels_last", "dilation_rate": [1, 1, 1], "groups": 1, "activation": "linear", "use_bias": false, "kernel_initializer": {"class_name": "HeUniform", "config": {"seed": null}}, "bias_initializer": {"class_name": "Zeros", "config": {}}, "kernel_regularizer": null, "bias_regularizer": null, "activity_regularizer": null, "kernel_constraint": null, "bias_constraint": null}, "name": "stage2_unit1_sc", "inbound_nodes": [[["stage2_unit1_relu1", 0, 0, {}]]]}, {"class_name": "Add", "config": {"name": "add_10", "trainable": true, "dtype": "float32"}, "name": "add_10", "inbound_nodes": [[["stage2_unit1_conv2", 0, 0, {}], ["stage2_unit1_sc", 0, 0, {}]]]}, {"class_name": "BatchNormalization", "config": {"name": "stage2_unit2_bn1", "trainable": true, "dtype": "float32", "axis": [4], "momentum": 0.99, "epsilon": 2e-05, "center": true, "scale": true, "beta_initializer": {"class_name": "Zeros", "config": {}}, "gamma_initializer": {"class_name": "Ones", "config": {}}, "moving_mean_initializer": {"class_name": "Zeros", "config": {}}, "moving_variance_initializer": {"class_name": "Ones", "config": {}}, "beta_regularizer": null, "gamma_regularizer": null, "beta_constraint": null, "gamma_constraint": null}, "name": "stage2_unit2_bn1", "inbound_nodes": [[["add_10", 0, 0, {}]]]}, {"class_name": "Activation", "config": {"name": "stage2_unit2_relu1", "trainable": true, "dtype": "float32", "activation": "relu"}, "name": "stage2_unit2_relu1", "inbound_nodes": [[["stage2_unit2_bn1", 0, 0, {}]]]}, {"class_name": "ZeroPadding3D", "config": {"name": "zero_padding3d_26", "trainable": true, "dtype": "float32", "padding": [[1, 1], [1, 1], [1, 1]], "data_format": "channels_last"}, "name": "zero_padding3d_26", "inbound_nodes": [[["stage2_unit2_relu1", 0, 0, {}]]]}, {"class_name": "Conv3D", "config": {"name": "stage2_unit2_conv1", "trainable": true, "dtype": "float32", "filters": 128, "kernel_size": [3, 3, 3], "strides": [1, 1, 1], "padding": "valid", "data_format": "channels_last", "dilation_rate": [1, 1, 1], "groups": 1, "activation": "linear", "use_bias": false, "kernel_initializer": {"class_name": "HeUniform", "config": {"seed": null}}, "bias_initializer": {"class_name": "Zeros", "config": {}}, "kernel_regularizer": null, "bias_regularizer": null, "activity_regularizer": null, "kernel_constraint": null, "bias_constraint": null}, "name": "stage2_unit2_conv1", "inbound_nodes": [[["zero_padding3d_26", 0, 0, {}]]]}, {"class_name": "BatchNormalization", "config": {"name": "stage2_unit2_bn2", "trainable": true, "dtype": "float32", "axis": [4], "momentum": 0.99, "epsilon": 2e-05, "center": true, "scale": true, "beta_initializer": {"class_name": "Zeros", "config": {}}, "gamma_initializer": {"class_name": "Ones", "config": {}}, "moving_mean_initializer": {"class_name": "Zeros", "config": {}}, "moving_variance_initializer": {"class_name": "Ones", "config": {}}, "beta_regularizer": null, "gamma_regularizer": null, "beta_constraint": null, "gamma_constraint": null}, "name": "stage2_unit2_bn2", "inbound_nodes": [[["stage2_unit2_conv1", 0, 0, {}]]]}, {"class_name": "Activation", "config": {"name": "stage2_unit2_relu2", "trainable": true, "dtype": "float32", "activation": "relu"}, "name": "stage2_unit2_relu2", "inbound_nodes": [[["stage2_unit2_bn2", 0, 0, {}]]]}, {"class_name": "ZeroPadding3D", "config": {"name": "zero_padding3d_27", "trainable": true, "dtype": "float32", "padding": [[1, 1], [1, 1], [1, 1]], "data_format": "channels_last"}, "name": "zero_padding3d_27", "inbound_nodes": [[["stage2_unit2_relu2", 0, 0, {}]]]}, {"class_name": "Conv3D", "config": {"name": "stage2_unit2_conv2", "trainable": true, "dtype": "float32", "filters": 128, "kernel_size": [3, 3, 3], "strides": [1, 1, 1], "padding": "valid", "data_format": "channels_last", "dilation_rate": [1, 1, 1], "groups": 1, "activation": "linear", "use_bias": false, "kernel_initializer": {"class_name": "HeUniform", "config": {"seed": null}}, "bias_initializer": {"class_name": "Zeros", "config": {}}, "kernel_regularizer": null, "bias_regularizer": null, "activity_regularizer": null, "kernel_constraint": null, "bias_constraint": null}, "name": "stage2_unit2_conv2", "inbound_nodes": [[["zero_padding3d_27", 0, 0, {}]]]}, {"class_name": "Add", "config": {"name": "add_11", "trainable": true, "dtype": "float32"}, "name": "add_11", "inbound_nodes": [[["stage2_unit2_conv2", 0, 0, {}], ["add_10", 0, 0, {}]]]}, {"class_name": "BatchNormalization", "config": {"name": "stage3_unit1_bn1", "trainable": true, "dtype": "float32", "axis": [4], "momentum": 0.99, "epsilon": 2e-05, "center": true, "scale": true, "beta_initializer": {"class_name": "Zeros", "config": {}}, "gamma_initializer": {"class_name": "Ones", "config": {}}, "moving_mean_initializer": {"class_name": "Zeros", "config": {}}, "moving_variance_initializer": {"class_name": "Ones", "config": {}}, "beta_regularizer": null, "gamma_regularizer": null, "beta_constraint": null, "gamma_constraint": null}, "name": "stage3_unit1_bn1", "inbound_nodes": [[["add_11", 0, 0, {}]]]}, {"class_name": "Activation", "config": {"name": "stage3_unit1_relu1", "trainable": true, "dtype": "float32", "activation": "relu"}, "name": "stage3_unit1_relu1", "inbound_nodes": [[["stage3_unit1_bn1", 0, 0, {}]]]}, {"class_name": "ZeroPadding3D", "config": {"name": "zero_padding3d_28", "trainable": true, "dtype": "float32", "padding": [[1, 1], [1, 1], [1, 1]], "data_format": "channels_last"}, "name": "zero_padding3d_28", "inbound_nodes": [[["stage3_unit1_relu1", 0, 0, {}]]]}, {"class_name": "Conv3D", "config": {"name": "stage3_unit1_conv1", "trainable": true, "dtype": "float32", "filters": 256, "kernel_size": [3, 3, 3], "strides": [2, 2, 2], "padding": "valid", "data_format": "channels_last", "dilation_rate": [1, 1, 1], "groups": 1, "activation": "linear", "use_bias": false, "kernel_initializer": {"class_name": "HeUniform", "config": {"seed": null}}, "bias_initializer": {"class_name": "Zeros", "config": {}}, "kernel_regularizer": null, "bias_regularizer": null, "activity_regularizer": null, "kernel_constraint": null, "bias_constraint": null}, "name": "stage3_unit1_conv1", "inbound_nodes": [[["zero_padding3d_28", 0, 0, {}]]]}, {"class_name": "BatchNormalization", "config": {"name": "stage3_unit1_bn2", "trainable": true, "dtype": "float32", "axis": [4], "momentum": 0.99, "epsilon": 2e-05, "center": true, "scale": true, "beta_initializer": {"class_name": "Zeros", "config": {}}, "gamma_initializer": {"class_name": "Ones", "config": {}}, "moving_mean_initializer": {"class_name": "Zeros", "config": {}}, "moving_variance_initializer": {"class_name": "Ones", "config": {}}, "beta_regularizer": null, "gamma_regularizer": null, "beta_constraint": null, "gamma_constraint": null}, "name": "stage3_unit1_bn2", "inbound_nodes": [[["stage3_unit1_conv1", 0, 0, {}]]]}, {"class_name": "Activation", "config": {"name": "stage3_unit1_relu2", "trainable": true, "dtype": "float32", "activation": "relu"}, "name": "stage3_unit1_relu2", "inbound_nodes": [[["stage3_unit1_bn2", 0, 0, {}]]]}, {"class_name": "ZeroPadding3D", "config": {"name": "zero_padding3d_29", "trainable": true, "dtype": "float32", "padding": [[1, 1], [1, 1], [1, 1]], "data_format": "channels_last"}, "name": "zero_padding3d_29", "inbound_nodes": [[["stage3_unit1_relu2", 0, 0, {}]]]}, {"class_name": "Conv3D", "config": {"name": "stage3_unit1_conv2", "trainable": true, "dtype": "float32", "filters": 256, "kernel_size": [3, 3, 3], "strides": [1, 1, 1], "padding": "valid", "data_format": "channels_last", "dilation_rate": [1, 1, 1], "groups": 1, "activation": "linear", "use_bias": false, "kernel_initializer": {"class_name": "HeUniform", "config": {"seed": null}}, "bias_initializer": {"class_name": "Zeros", "config": {}}, "kernel_regularizer": null, "bias_regularizer": null, "activity_regularizer": null, "kernel_constraint": null, "bias_constraint": null}, "name": "stage3_unit1_conv2", "inbound_nodes": [[["zero_padding3d_29", 0, 0, {}]]]}, {"class_name": "Conv3D", "config": {"name": "stage3_unit1_sc", "trainable": true, "dtype": "float32", "filters": 256, "kernel_size": [1, 1, 1], "strides": [2, 2, 2], "padding": "valid", "data_format": "channels_last", "dilation_rate": [1, 1, 1], "groups": 1, "activation": "linear", "use_bias": false, "kernel_initializer": {"class_name": "HeUniform", "config": {"seed": null}}, "bias_initializer": {"class_name": "Zeros", "config": {}}, "kernel_regularizer": null, "bias_regularizer": null, "activity_regularizer": null, "kernel_constraint": null, "bias_constraint": null}, "name": "stage3_unit1_sc", "inbound_nodes": [[["stage3_unit1_relu1", 0, 0, {}]]]}, {"class_name": "Add", "config": {"name": "add_12", "trainable": true, "dtype": "float32"}, "name": "add_12", "inbound_nodes": [[["stage3_unit1_conv2", 0, 0, {}], ["stage3_unit1_sc", 0, 0, {}]]]}, {"class_name": "BatchNormalization", "config": {"name": "stage3_unit2_bn1", "trainable": true, "dtype": "float32", "axis": [4], "momentum": 0.99, "epsilon": 2e-05, "center": true, "scale": true, "beta_initializer": {"class_name": "Zeros", "config": {}}, "gamma_initializer": {"class_name": "Ones", "config": {}}, "moving_mean_initializer": {"class_name": "Zeros", "config": {}}, "moving_variance_initializer": {"class_name": "Ones", "config": {}}, "beta_regularizer": null, "gamma_regularizer": null, "beta_constraint": null, "gamma_constraint": null}, "name": "stage3_unit2_bn1", "inbound_nodes": [[["add_12", 0, 0, {}]]]}, {"class_name": "Activation", "config": {"name": "stage3_unit2_relu1", "trainable": true, "dtype": "float32", "activation": "relu"}, "name": "stage3_unit2_relu1", "inbound_nodes": [[["stage3_unit2_bn1", 0, 0, {}]]]}, {"class_name": "ZeroPadding3D", "config": {"name": "zero_padding3d_30", "trainable": true, "dtype": "float32", "padding": [[1, 1], [1, 1], [1, 1]], "data_format": "channels_last"}, "name": "zero_padding3d_30", "inbound_nodes": [[["stage3_unit2_relu1", 0, 0, {}]]]}, {"class_name": "Conv3D", "config": {"name": "stage3_unit2_conv1", "trainable": true, "dtype": "float32", "filters": 256, "kernel_size": [3, 3, 3], "strides": [1, 1, 1], "padding": "valid", "data_format": "channels_last", "dilation_rate": [1, 1, 1], "groups": 1, "activation": "linear", "use_bias": false, "kernel_initializer": {"class_name": "HeUniform", "config": {"seed": null}}, "bias_initializer": {"class_name": "Zeros", "config": {}}, "kernel_regularizer": null, "bias_regularizer": null, "activity_regularizer": null, "kernel_constraint": null, "bias_constraint": null}, "name": "stage3_unit2_conv1", "inbound_nodes": [[["zero_padding3d_30", 0, 0, {}]]]}, {"class_name": "BatchNormalization", "config": {"name": "stage3_unit2_bn2", "trainable": true, "dtype": "float32", "axis": [4], "momentum": 0.99, "epsilon": 2e-05, "center": true, "scale": true, "beta_initializer": {"class_name": "Zeros", "config": {}}, "gamma_initializer": {"class_name": "Ones", "config": {}}, "moving_mean_initializer": {"class_name": "Zeros", "config": {}}, "moving_variance_initializer": {"class_name": "Ones", "config": {}}, "beta_regularizer": null, "gamma_regularizer": null, "beta_constraint": null, "gamma_constraint": null}, "name": "stage3_unit2_bn2", "inbound_nodes": [[["stage3_unit2_conv1", 0, 0, {}]]]}, {"class_name": "Activation", "config": {"name": "stage3_unit2_relu2", "trainable": true, "dtype": "float32", "activation": "relu"}, "name": "stage3_unit2_relu2", "inbound_nodes": [[["stage3_unit2_bn2", 0, 0, {}]]]}, {"class_name": "ZeroPadding3D", "config": {"name": "zero_padding3d_31", "trainable": true, "dtype": "float32", "padding": [[1, 1], [1, 1], [1, 1]], "data_format": "channels_last"}, "name": "zero_padding3d_31", "inbound_nodes": [[["stage3_unit2_relu2", 0, 0, {}]]]}, {"class_name": "Conv3D", "config": {"name": "stage3_unit2_conv2", "trainable": true, "dtype": "float32", "filters": 256, "kernel_size": [3, 3, 3], "strides": [1, 1, 1], "padding": "valid", "data_format": "channels_last", "dilation_rate": [1, 1, 1], "groups": 1, "activation": "linear", "use_bias": false, "kernel_initializer": {"class_name": "HeUniform", "config": {"seed": null}}, "bias_initializer": {"class_name": "Zeros", "config": {}}, "kernel_regularizer": null, "bias_regularizer": null, "activity_regularizer": null, "kernel_constraint": null, "bias_constraint": null}, "name": "stage3_unit2_conv2", "inbound_nodes": [[["zero_padding3d_31", 0, 0, {}]]]}, {"class_name": "Add", "config": {"name": "add_13", "trainable": true, "dtype": "float32"}, "name": "add_13", "inbound_nodes": [[["stage3_unit2_conv2", 0, 0, {}], ["add_12", 0, 0, {}]]]}, {"class_name": "BatchNormalization", "config": {"name": "stage4_unit1_bn1", "trainable": true, "dtype": "float32", "axis": [4], "momentum": 0.99, "epsilon": 2e-05, "center": true, "scale": true, "beta_initializer": {"class_name": "Zeros", "config": {}}, "gamma_initializer": {"class_name": "Ones", "config": {}}, "moving_mean_initializer": {"class_name": "Zeros", "config": {}}, "moving_variance_initializer": {"class_name": "Ones", "config": {}}, "beta_regularizer": null, "gamma_regularizer": null, "beta_constraint": null, "gamma_constraint": null}, "name": "stage4_unit1_bn1", "inbound_nodes": [[["add_13", 0, 0, {}]]]}, {"class_name": "Activation", "config": {"name": "stage4_unit1_relu1", "trainable": true, "dtype": "float32", "activation": "relu"}, "name": "stage4_unit1_relu1", "inbound_nodes": [[["stage4_unit1_bn1", 0, 0, {}]]]}, {"class_name": "ZeroPadding3D", "config": {"name": "zero_padding3d_32", "trainable": true, "dtype": "float32", "padding": [[1, 1], [1, 1], [1, 1]], "data_format": "channels_last"}, "name": "zero_padding3d_32", "inbound_nodes": [[["stage4_unit1_relu1", 0, 0, {}]]]}, {"class_name": "Conv3D", "config": {"name": "stage4_unit1_conv1", "trainable": true, "dtype": "float32", "filters": 512, "kernel_size": [3, 3, 3], "strides": [2, 2, 2], "padding": "valid", "data_format": "channels_last", "dilation_rate": [1, 1, 1], "groups": 1, "activation": "linear", "use_bias": false, "kernel_initializer": {"class_name": "HeUniform", "config": {"seed": null}}, "bias_initializer": {"class_name": "Zeros", "config": {}}, "kernel_regularizer": null, "bias_regularizer": null, "activity_regularizer": null, "kernel_constraint": null, "bias_constraint": null}, "name": "stage4_unit1_conv1", "inbound_nodes": [[["zero_padding3d_32", 0, 0, {}]]]}, {"class_name": "BatchNormalization", "config": {"name": "stage4_unit1_bn2", "trainable": true, "dtype": "float32", "axis": [4], "momentum": 0.99, "epsilon": 2e-05, "center": true, "scale": true, "beta_initializer": {"class_name": "Zeros", "config": {}}, "gamma_initializer": {"class_name": "Ones", "config": {}}, "moving_mean_initializer": {"class_name": "Zeros", "config": {}}, "moving_variance_initializer": {"class_name": "Ones", "config": {}}, "beta_regularizer": null, "gamma_regularizer": null, "beta_constraint": null, "gamma_constraint": null}, "name": "stage4_unit1_bn2", "inbound_nodes": [[["stage4_unit1_conv1", 0, 0, {}]]]}, {"class_name": "Activation", "config": {"name": "stage4_unit1_relu2", "trainable": true, "dtype": "float32", "activation": "relu"}, "name": "stage4_unit1_relu2", "inbound_nodes": [[["stage4_unit1_bn2", 0, 0, {}]]]}, {"class_name": "ZeroPadding3D", "config": {"name": "zero_padding3d_33", "trainable": true, "dtype": "float32", "padding": [[1, 1], [1, 1], [1, 1]], "data_format": "channels_last"}, "name": "zero_padding3d_33", "inbound_nodes": [[["stage4_unit1_relu2", 0, 0, {}]]]}, {"class_name": "Conv3D", "config": {"name": "stage4_unit1_conv2", "trainable": true, "dtype": "float32", "filters": 512, "kernel_size": [3, 3, 3], "strides": [1, 1, 1], "padding": "valid", "data_format": "channels_last", "dilation_rate": [1, 1, 1], "groups": 1, "activation": "linear", "use_bias": false, "kernel_initializer": {"class_name": "HeUniform", "config": {"seed": null}}, "bias_initializer": {"class_name": "Zeros", "config": {}}, "kernel_regularizer": null, "bias_regularizer": null, "activity_regularizer": null, "kernel_constraint": null, "bias_constraint": null}, "name": "stage4_unit1_conv2", "inbound_nodes": [[["zero_padding3d_33", 0, 0, {}]]]}, {"class_name": "Conv3D", "config": {"name": "stage4_unit1_sc", "trainable": true, "dtype": "float32", "filters": 512, "kernel_size": [1, 1, 1], "strides": [2, 2, 2], "padding": "valid", "data_format": "channels_last", "dilation_rate": [1, 1, 1], "groups": 1, "activation": "linear", "use_bias": false, "kernel_initializer": {"class_name": "HeUniform", "config": {"seed": null}}, "bias_initializer": {"class_name": "Zeros", "config": {}}, "kernel_regularizer": null, "bias_regularizer": null, "activity_regularizer": null, "kernel_constraint": null, "bias_constraint": null}, "name": "stage4_unit1_sc", "inbound_nodes": [[["stage4_unit1_relu1", 0, 0, {}]]]}, {"class_name": "Add", "config": {"name": "add_14", "trainable": true, "dtype": "float32"}, "name": "add_14", "inbound_nodes": [[["stage4_unit1_conv2", 0, 0, {}], ["stage4_unit1_sc", 0, 0, {}]]]}, {"class_name": "BatchNormalization", "config": {"name": "stage4_unit2_bn1", "trainable": true, "dtype": "float32", "axis": [4], "momentum": 0.99, "epsilon": 2e-05, "center": true, "scale": true, "beta_initializer": {"class_name": "Zeros", "config": {}}, "gamma_initializer": {"class_name": "Ones", "config": {}}, "moving_mean_initializer": {"class_name": "Zeros", "config": {}}, "moving_variance_initializer": {"class_name": "Ones", "config": {}}, "beta_regularizer": null, "gamma_regularizer": null, "beta_constraint": null, "gamma_constraint": null}, "name": "stage4_unit2_bn1", "inbound_nodes": [[["add_14", 0, 0, {}]]]}, {"class_name": "Activation", "config": {"name": "stage4_unit2_relu1", "trainable": true, "dtype": "float32", "activation": "relu"}, "name": "stage4_unit2_relu1", "inbound_nodes": [[["stage4_unit2_bn1", 0, 0, {}]]]}, {"class_name": "ZeroPadding3D", "config": {"name": "zero_padding3d_34", "trainable": true, "dtype": "float32", "padding": [[1, 1], [1, 1], [1, 1]], "data_format": "channels_last"}, "name": "zero_padding3d_34", "inbound_nodes": [[["stage4_unit2_relu1", 0, 0, {}]]]}, {"class_name": "Conv3D", "config": {"name": "stage4_unit2_conv1", "trainable": true, "dtype": "float32", "filters": 512, "kernel_size": [3, 3, 3], "strides": [1, 1, 1], "padding": "valid", "data_format": "channels_last", "dilation_rate": [1, 1, 1], "groups": 1, "activation": "linear", "use_bias": false, "kernel_initializer": {"class_name": "HeUniform", "config": {"seed": null}}, "bias_initializer": {"class_name": "Zeros", "config": {}}, "kernel_regularizer": null, "bias_regularizer": null, "activity_regularizer": null, "kernel_constraint": null, "bias_constraint": null}, "name": "stage4_unit2_conv1", "inbound_nodes": [[["zero_padding3d_34", 0, 0, {}]]]}, {"class_name": "BatchNormalization", "config": {"name": "stage4_unit2_bn2", "trainable": true, "dtype": "float32", "axis": [4], "momentum": 0.99, "epsilon": 2e-05, "center": true, "scale": true, "beta_initializer": {"class_name": "Zeros", "config": {}}, "gamma_initializer": {"class_name": "Ones", "config": {}}, "moving_mean_initializer": {"class_name": "Zeros", "config": {}}, "moving_variance_initializer": {"class_name": "Ones", "config": {}}, "beta_regularizer": null, "gamma_regularizer": null, "beta_constraint": null, "gamma_constraint": null}, "name": "stage4_unit2_bn2", "inbound_nodes": [[["stage4_unit2_conv1", 0, 0, {}]]]}, {"class_name": "Activation", "config": {"name": "stage4_unit2_relu2", "trainable": true, "dtype": "float32", "activation": "relu"}, "name": "stage4_unit2_relu2", "inbound_nodes": [[["stage4_unit2_bn2", 0, 0, {}]]]}, {"class_name": "ZeroPadding3D", "config": {"name": "zero_padding3d_35", "trainable": true, "dtype": "float32", "padding": [[1, 1], [1, 1], [1, 1]], "data_format": "channels_last"}, "name": "zero_padding3d_35", "inbound_nodes": [[["stage4_unit2_relu2", 0, 0, {}]]]}, {"class_name": "Conv3D", "config": {"name": "stage4_unit2_conv2", "trainable": true, "dtype": "float32", "filters": 512, "kernel_size": [3, 3, 3], "strides": [1, 1, 1], "padding": "valid", "data_format": "channels_last", "dilation_rate": [1, 1, 1], "groups": 1, "activation": "linear", "use_bias": false, "kernel_initializer": {"class_name": "HeUniform", "config": {"seed": null}}, "bias_initializer": {"class_name": "Zeros", "config": {}}, "kernel_regularizer": null, "bias_regularizer": null, "activity_regularizer": null, "kernel_constraint": null, "bias_constraint": null}, "name": "stage4_unit2_conv2", "inbound_nodes": [[["zero_padding3d_35", 0, 0, {}]]]}, {"class_name": "Add", "config": {"name": "add_15", "trainable": true, "dtype": "float32"}, "name": "add_15", "inbound_nodes": [[["stage4_unit2_conv2", 0, 0, {}], ["add_14", 0, 0, {}]]]}, {"class_name": "BatchNormalization", "config": {"name": "bn1", "trainable": true, "dtype": "float32", "axis": [4], "momentum": 0.99, "epsilon": 2e-05, "center": true, "scale": true, "beta_initializer": {"class_name": "Zeros", "config": {}}, "gamma_initializer": {"class_name": "Ones", "config": {}}, "moving_mean_initializer": {"class_name": "Zeros", "config": {}}, "moving_variance_initializer": {"class_name": "Ones", "config": {}}, "beta_regularizer": null, "gamma_regularizer": null, "beta_constraint": null, "gamma_constraint": null}, "name": "bn1", "inbound_nodes": [[["add_15", 0, 0, {}]]]}, {"class_name": "Activation", "config": {"name": "relu1", "trainable": true, "dtype": "float32", "activation": "relu"}, "name": "relu1", "inbound_nodes": [[["bn1", 0, 0, {}]]]}, {"class_name": "UpSampling3D", "config": {"name": "decoder_stage0_upsampling", "trainable": true, "dtype": "float32", "size": [2, 2, 2], "data_format": "channels_last"}, "name": "decoder_stage0_upsampling", "inbound_nodes": [[["relu1", 0, 0, {}]]]}, {"class_name": "Concatenate", "config": {"name": "decoder_stage0_concat", "trainable": true, "dtype": "float32", "axis": 4}, "name": "decoder_stage0_concat", "inbound_nodes": [[["decoder_stage0_upsampling", 0, 0, {}], ["stage4_unit1_relu1", 0, 0, {}]]]}, {"class_name": "Conv3D", "config": {"name": "decoder_stage0a_conv", "trainable": true, "dtype": "float32", "filters": 256, "kernel_size": [3, 3, 3], "strides": [1, 1, 1], "padding": "same", "data_format": "channels_last", "dilation_rate": [1, 1, 1], "groups": 1, "activation": "linear", "use_bias": false, "kernel_initializer": {"class_name": "HeUniform", "config": {"seed": null}}, "bias_initializer": {"class_name": "Zeros", "config": {}}, "kernel_regularizer": null, "bias_regularizer": null, "activity_regularizer": null, "kernel_constraint": null, "bias_constraint": null}, "name": "decoder_stage0a_conv", "inbound_nodes": [[["decoder_stage0_concat", 0, 0, {}]]]}, {"class_name": "BatchNormalization", "config": {"name": "decoder_stage0a_bn", "trainable": true, "dtype": "float32", "axis": [4], "momentum": 0.99, "epsilon": 0.001, "center": true, "scale": true, "beta_initializer": {"class_name": "Zeros", "config": {}}, "gamma_initializer": {"class_name": "Ones", "config": {}}, "moving_mean_initializer": {"class_name": "Zeros", "config": {}}, "moving_variance_initializer": {"class_name": "Ones", "config": {}}, "beta_regularizer": null, "gamma_regularizer": null, "beta_constraint": null, "gamma_constraint": null}, "name": "decoder_stage0a_bn", "inbound_nodes": [[["decoder_stage0a_conv", 0, 0, {}]]]}, {"class_name": "Activation", "config": {"name": "decoder_stage0a_relu", "trainable": true, "dtype": "float32", "activation": "relu"}, "name": "decoder_stage0a_relu", "inbound_nodes": [[["decoder_stage0a_bn", 0, 0, {}]]]}, {"class_name": "Conv3D", "config": {"name": "decoder_stage0b_conv", "trainable": true, "dtype": "float32", "filters": 256, "kernel_size": [3, 3, 3], "strides": [1, 1, 1], "padding": "same", "data_format": "channels_last", "dilation_rate": [1, 1, 1], "groups": 1, "activation": "linear", "use_bias": false, "kernel_initializer": {"class_name": "HeUniform", "config": {"seed": null}}, "bias_initializer": {"class_name": "Zeros", "config": {}}, "kernel_regularizer": null, "bias_regularizer": null, "activity_regularizer": null, "kernel_constraint": null, "bias_constraint": null}, "name": "decoder_stage0b_conv", "inbound_nodes": [[["decoder_stage0a_relu", 0, 0, {}]]]}, {"class_name": "BatchNormalization", "config": {"name": "decoder_stage0b_bn", "trainable": true, "dtype": "float32", "axis": [4], "momentum": 0.99, "epsilon": 0.001, "center": true, "scale": true, "beta_initializer": {"class_name": "Zeros", "config": {}}, "gamma_initializer": {"class_name": "Ones", "config": {}}, "moving_mean_initializer": {"class_name": "Zeros", "config": {}}, "moving_variance_initializer": {"class_name": "Ones", "config": {}}, "beta_regularizer": null, "gamma_regularizer": null, "beta_constraint": null, "gamma_constraint": null}, "name": "decoder_stage0b_bn", "inbound_nodes": [[["decoder_stage0b_conv", 0, 0, {}]]]}, {"class_name": "Activation", "config": {"name": "decoder_stage0b_relu", "trainable": true, "dtype": "float32", "activation": "relu"}, "name": "decoder_stage0b_relu", "inbound_nodes": [[["decoder_stage0b_bn", 0, 0, {}]]]}, {"class_name": "UpSampling3D", "config": {"name": "decoder_stage1_upsampling", "trainable": true, "dtype": "float32", "size": [2, 2, 2], "data_format": "channels_last"}, "name": "decoder_stage1_upsampling", "inbound_nodes": [[["decoder_stage0b_relu", 0, 0, {}]]]}, {"class_name": "Concatenate", "config": {"name": "decoder_stage1_concat", "trainable": true, "dtype": "float32", "axis": 4}, "name": "decoder_stage1_concat", "inbound_nodes": [[["decoder_stage1_upsampling", 0, 0, {}], ["stage3_unit1_relu1", 0, 0, {}]]]}, {"class_name": "Conv3D", "config": {"name": "decoder_stage1a_conv", "trainable": true, "dtype": "float32", "filters": 128, "kernel_size": [3, 3, 3], "strides": [1, 1, 1], "padding": "same", "data_format": "channels_last", "dilation_rate": [1, 1, 1], "groups": 1, "activation": "linear", "use_bias": false, "kernel_initializer": {"class_name": "HeUniform", "config": {"seed": null}}, "bias_initializer": {"class_name": "Zeros", "config": {}}, "kernel_regularizer": null, "bias_regularizer": null, "activity_regularizer": null, "kernel_constraint": null, "bias_constraint": null}, "name": "decoder_stage1a_conv", "inbound_nodes": [[["decoder_stage1_concat", 0, 0, {}]]]}, {"class_name": "BatchNormalization", "config": {"name": "decoder_stage1a_bn", "trainable": true, "dtype": "float32", "axis": [4], "momentum": 0.99, "epsilon": 0.001, "center": true, "scale": true, "beta_initializer": {"class_name": "Zeros", "config": {}}, "gamma_initializer": {"class_name": "Ones", "config": {}}, "moving_mean_initializer": {"class_name": "Zeros", "config": {}}, "moving_variance_initializer": {"class_name": "Ones", "config": {}}, "beta_regularizer": null, "gamma_regularizer": null, "beta_constraint": null, "gamma_constraint": null}, "name": "decoder_stage1a_bn", "inbound_nodes": [[["decoder_stage1a_conv", 0, 0, {}]]]}, {"class_name": "Activation", "config": {"name": "decoder_stage1a_relu", "trainable": true, "dtype": "float32", "activation": "relu"}, "name": "decoder_stage1a_relu", "inbound_nodes": [[["decoder_stage1a_bn", 0, 0, {}]]]}, {"class_name": "Conv3D", "config": {"name": "decoder_stage1b_conv", "trainable": true, "dtype": "float32", "filters": 128, "kernel_size": [3, 3, 3], "strides": [1, 1, 1], "padding": "same", "data_format": "channels_last", "dilation_rate": [1, 1, 1], "groups": 1, "activation": "linear", "use_bias": false, "kernel_initializer": {"class_name": "HeUniform", "config": {"seed": null}}, "bias_initializer": {"class_name": "Zeros", "config": {}}, "kernel_regularizer": null, "bias_regularizer": null, "activity_regularizer": null, "kernel_constraint": null, "bias_constraint": null}, "name": "decoder_stage1b_conv", "inbound_nodes": [[["decoder_stage1a_relu", 0, 0, {}]]]}, {"class_name": "BatchNormalization", "config": {"name": "decoder_stage1b_bn", "trainable": true, "dtype": "float32", "axis": [4], "momentum": 0.99, "epsilon": 0.001, "center": true, "scale": true, "beta_initializer": {"class_name": "Zeros", "config": {}}, "gamma_initializer": {"class_name": "Ones", "config": {}}, "moving_mean_initializer": {"class_name": "Zeros", "config": {}}, "moving_variance_initializer": {"class_name": "Ones", "config": {}}, "beta_regularizer": null, "gamma_regularizer": null, "beta_constraint": null, "gamma_constraint": null}, "name": "decoder_stage1b_bn", "inbound_nodes": [[["decoder_stage1b_conv", 0, 0, {}]]]}, {"class_name": "Activation", "config": {"name": "decoder_stage1b_relu", "trainable": true, "dtype": "float32", "activation": "relu"}, "name": "decoder_stage1b_relu", "inbound_nodes": [[["decoder_stage1b_bn", 0, 0, {}]]]}, {"class_name": "UpSampling3D", "config": {"name": "decoder_stage2_upsampling", "trainable": true, "dtype": "float32", "size": [2, 2, 2], "data_format": "channels_last"}, "name": "decoder_stage2_upsampling", "inbound_nodes": [[["decoder_stage1b_relu", 0, 0, {}]]]}, {"class_name": "Concatenate", "config": {"name": "decoder_stage2_concat", "trainable": true, "dtype": "float32", "axis": 4}, "name": "decoder_stage2_concat", "inbound_nodes": [[["decoder_stage2_upsampling", 0, 0, {}], ["stage2_unit1_relu1", 0, 0, {}]]]}, {"class_name": "Conv3D", "config": {"name": "decoder_stage2a_conv", "trainable": true, "dtype": "float32", "filters": 64, "kernel_size": [3, 3, 3], "strides": [1, 1, 1], "padding": "same", "data_format": "channels_last", "dilation_rate": [1, 1, 1], "groups": 1, "activation": "linear", "use_bias": false, "kernel_initializer": {"class_name": "HeUniform", "config": {"seed": null}}, "bias_initializer": {"class_name": "Zeros", "config": {}}, "kernel_regularizer": null, "bias_regularizer": null, "activity_regularizer": null, "kernel_constraint": null, "bias_constraint": null}, "name": "decoder_stage2a_conv", "inbound_nodes": [[["decoder_stage2_concat", 0, 0, {}]]]}, {"class_name": "BatchNormalization", "config": {"name": "decoder_stage2a_bn", "trainable": true, "dtype": "float32", "axis": [4], "momentum": 0.99, "epsilon": 0.001, "center": true, "scale": true, "beta_initializer": {"class_name": "Zeros", "config": {}}, "gamma_initializer": {"class_name": "Ones", "config": {}}, "moving_mean_initializer": {"class_name": "Zeros", "config": {}}, "moving_variance_initializer": {"class_name": "Ones", "config": {}}, "beta_regularizer": null, "gamma_regularizer": null, "beta_constraint": null, "gamma_constraint": null}, "name": "decoder_stage2a_bn", "inbound_nodes": [[["decoder_stage2a_conv", 0, 0, {}]]]}, {"class_name": "Activation", "config": {"name": "decoder_stage2a_relu", "trainable": true, "dtype": "float32", "activation": "relu"}, "name": "decoder_stage2a_relu", "inbound_nodes": [[["decoder_stage2a_bn", 0, 0, {}]]]}, {"class_name": "Conv3D", "config": {"name": "decoder_stage2b_conv", "trainable": true, "dtype": "float32", "filters": 64, "kernel_size": [3, 3, 3], "strides": [1, 1, 1], "padding": "same", "data_format": "channels_last", "dilation_rate": [1, 1, 1], "groups": 1, "activation": "linear", "use_bias": false, "kernel_initializer": {"class_name": "HeUniform", "config": {"seed": null}}, "bias_initializer": {"class_name": "Zeros", "config": {}}, "kernel_regularizer": null, "bias_regularizer": null, "activity_regularizer": null, "kernel_constraint": null, "bias_constraint": null}, "name": "decoder_stage2b_conv", "inbound_nodes": [[["decoder_stage2a_relu", 0, 0, {}]]]}, {"class_name": "BatchNormalization", "config": {"name": "decoder_stage2b_bn", "trainable": true, "dtype": "float32", "axis": [4], "momentum": 0.99, "epsilon": 0.001, "center": true, "scale": true, "beta_initializer": {"class_name": "Zeros", "config": {}}, "gamma_initializer": {"class_name": "Ones", "config": {}}, "moving_mean_initializer": {"class_name": "Zeros", "config": {}}, "moving_variance_initializer": {"class_name": "Ones", "config": {}}, "beta_regularizer": null, "gamma_regularizer": null, "beta_constraint": null, "gamma_constraint": null}, "name": "decoder_stage2b_bn", "inbound_nodes": [[["decoder_stage2b_conv", 0, 0, {}]]]}, {"class_name": "Activation", "config": {"name": "decoder_stage2b_relu", "trainable": true, "dtype": "float32", "activation": "relu"}, "name": "decoder_stage2b_relu", "inbound_nodes": [[["decoder_stage2b_bn", 0, 0, {}]]]}, {"class_name": "UpSampling3D", "config": {"name": "decoder_stage3_upsampling", "trainable": true, "dtype": "float32", "size": [2, 2, 2], "data_format": "channels_last"}, "name": "decoder_stage3_upsampling", "inbound_nodes": [[["decoder_stage2b_relu", 0, 0, {}]]]}, {"class_name": "Concatenate", "config": {"name": "decoder_stage3_concat", "trainable": true, "dtype": "float32", "axis": 4}, "name": "decoder_stage3_concat", "inbound_nodes": [[["decoder_stage3_upsampling", 0, 0, {}], ["relu0", 0, 0, {}]]]}, {"class_name": "Conv3D", "config": {"name": "decoder_stage3a_conv", "trainable": true, "dtype": "float32", "filters": 32, "kernel_size": [3, 3, 3], "strides": [1, 1, 1], "padding": "same", "data_format": "channels_last", "dilation_rate": [1, 1, 1], "groups": 1, "activation": "linear", "use_bias": false, "kernel_initializer": {"class_name": "HeUniform", "config": {"seed": null}}, "bias_initializer": {"class_name": "Zeros", "config": {}}, "kernel_regularizer": null, "bias_regularizer": null, "activity_regularizer": null, "kernel_constraint": null, "bias_constraint": null}, "name": "decoder_stage3a_conv", "inbound_nodes": [[["decoder_stage3_concat", 0, 0, {}]]]}, {"class_name": "BatchNormalization", "config": {"name": "decoder_stage3a_bn", "trainable": true, "dtype": "float32", "axis": [4], "momentum": 0.99, "epsilon": 0.001, "center": true, "scale": true, "beta_initializer": {"class_name": "Zeros", "config": {}}, "gamma_initializer": {"class_name": "Ones", "config": {}}, "moving_mean_initializer": {"class_name": "Zeros", "config": {}}, "moving_variance_initializer": {"class_name": "Ones", "config": {}}, "beta_regularizer": null, "gamma_regularizer": null, "beta_constraint": null, "gamma_constraint": null}, "name": "decoder_stage3a_bn", "inbound_nodes": [[["decoder_stage3a_conv", 0, 0, {}]]]}, {"class_name": "Activation", "config": {"name": "decoder_stage3a_relu", "trainable": true, "dtype": "float32", "activation": "relu"}, "name": "decoder_stage3a_relu", "inbound_nodes": [[["decoder_stage3a_bn", 0, 0, {}]]]}, {"class_name": "Conv3D", "config": {"name": "decoder_stage3b_conv", "trainable": true, "dtype": "float32", "filters": 32, "kernel_size": [3, 3, 3], "strides": [1, 1, 1], "padding": "same", "data_format": "channels_last", "dilation_rate": [1, 1, 1], "groups": 1, "activation": "linear", "use_bias": false, "kernel_initializer": {"class_name": "HeUniform", "config": {"seed": null}}, "bias_initializer": {"class_name": "Zeros", "config": {}}, "kernel_regularizer": null, "bias_regularizer": null, "activity_regularizer": null, "kernel_constraint": null, "bias_constraint": null}, "name": "decoder_stage3b_conv", "inbound_nodes": [[["decoder_stage3a_relu", 0, 0, {}]]]}, {"class_name": "BatchNormalization", "config": {"name": "decoder_stage3b_bn", "trainable": true, "dtype": "float32", "axis": [4], "momentum": 0.99, "epsilon": 0.001, "center": true, "scale": true, "beta_initializer": {"class_name": "Zeros", "config": {}}, "gamma_initializer": {"class_name": "Ones", "config": {}}, "moving_mean_initializer": {"class_name": "Zeros", "config": {}}, "moving_variance_initializer": {"class_name": "Ones", "config": {}}, "beta_regularizer": null, "gamma_regularizer": null, "beta_constraint": null, "gamma_constraint": null}, "name": "decoder_stage3b_bn", "inbound_nodes": [[["decoder_stage3b_conv", 0, 0, {}]]]}, {"class_name": "Activation", "config": {"name": "decoder_stage3b_relu", "trainable": true, "dtype": "float32", "activation": "relu"}, "name": "decoder_stage3b_relu", "inbound_nodes": [[["decoder_stage3b_bn", 0, 0, {}]]]}, {"class_name": "UpSampling3D", "config": {"name": "decoder_stage4_upsampling", "trainable": true, "dtype": "float32", "size": [2, 2, 2], "data_format": "channels_last"}, "name": "decoder_stage4_upsampling", "inbound_nodes": [[["decoder_stage3b_relu", 0, 0, {}]]]}, {"class_name": "Conv3D", "config": {"name": "decoder_stage4a_conv", "trainable": true, "dtype": "float32", "filters": 16, "kernel_size": [3, 3, 3], "strides": [1, 1, 1], "padding": "same", "data_format": "channels_last", "dilation_rate": [1, 1, 1], "groups": 1, "activation": "linear", "use_bias": false, "kernel_initializer": {"class_name": "HeUniform", "config": {"seed": null}}, "bias_initializer": {"class_name": "Zeros", "config": {}}, "kernel_regularizer": null, "bias_regularizer": null, "activity_regularizer": null, "kernel_constraint": null, "bias_constraint": null}, "name": "decoder_stage4a_conv", "inbound_nodes": [[["decoder_stage4_upsampling", 0, 0, {}]]]}, {"class_name": "BatchNormalization", "config": {"name": "decoder_stage4a_bn", "trainable": true, "dtype": "float32", "axis": [4], "momentum": 0.99, "epsilon": 0.001, "center": true, "scale": true, "beta_initializer": {"class_name": "Zeros", "config": {}}, "gamma_initializer": {"class_name": "Ones", "config": {}}, "moving_mean_initializer": {"class_name": "Zeros", "config": {}}, "moving_variance_initializer": {"class_name": "Ones", "config": {}}, "beta_regularizer": null, "gamma_regularizer": null, "beta_constraint": null, "gamma_constraint": null}, "name": "decoder_stage4a_bn", "inbound_nodes": [[["decoder_stage4a_conv", 0, 0, {}]]]}, {"class_name": "Activation", "config": {"name": "decoder_stage4a_relu", "trainable": true, "dtype": "float32", "activation": "relu"}, "name": "decoder_stage4a_relu", "inbound_nodes": [[["decoder_stage4a_bn", 0, 0, {}]]]}, {"class_name": "Conv3D", "config": {"name": "decoder_stage4b_conv", "trainable": true, "dtype": "float32", "filters": 16, "kernel_size": [3, 3, 3], "strides": [1, 1, 1], "padding": "same", "data_format": "channels_last", "dilation_rate": [1, 1, 1], "groups": 1, "activation": "linear", "use_bias": false, "kernel_initializer": {"class_name": "HeUniform", "config": {"seed": null}}, "bias_initializer": {"class_name": "Zeros", "config": {}}, "kernel_regularizer": null, "bias_regularizer": null, "activity_regularizer": null, "kernel_constraint": null, "bias_constraint": null}, "name": "decoder_stage4b_conv", "inbound_nodes": [[["decoder_stage4a_relu", 0, 0, {}]]]}, {"class_name": "BatchNormalization", "config": {"name": "decoder_stage4b_bn", "trainable": true, "dtype": "float32", "axis": [4], "momentum": 0.99, "epsilon": 0.001, "center": true, "scale": true, "beta_initializer": {"class_name": "Zeros", "config": {}}, "gamma_initializer": {"class_name": "Ones", "config": {}}, "moving_mean_initializer": {"class_name": "Zeros", "config": {}}, "moving_variance_initializer": {"class_name": "Ones", "config": {}}, "beta_regularizer": null, "gamma_regularizer": null, "beta_constraint": null, "gamma_constraint": null}, "name": "decoder_stage4b_bn", "inbound_nodes": [[["decoder_stage4b_conv", 0, 0, {}]]]}, {"class_name": "Activation", "config": {"name": "decoder_stage4b_relu", "trainable": true, "dtype": "float32", "activation": "relu"}, "name": "decoder_stage4b_relu", "inbound_nodes": [[["decoder_stage4b_bn", 0, 0, {}]]]}, {"class_name": "Conv3D", "config": {"name": "final_conv", "trainable": true, "dtype": "float32", "filters": 1, "kernel_size": [3, 3, 3], "strides": [1, 1, 1], "padding": "same", "data_format": "channels_last", "dilation_rate": [1, 1, 1], "groups": 1, "activation": "linear", "use_bias": true, "kernel_initializer": {"class_name": "GlorotUniform", "config": {"seed": null}}, "bias_initializer": {"class_name": "Zeros", "config": {}}, "kernel_regularizer": null, "bias_regularizer": null, "activity_regularizer": null, "kernel_constraint": null, "bias_constraint": null}, "name": "final_conv", "inbound_nodes": [[["decoder_stage4b_relu", 0, 0, {}]]]}, {"class_name": "Activation", "config": {"name": "sigmoid", "trainable": true, "dtype": "float32", "activation": "sigmoid"}, "name": "sigmoid", "inbound_nodes": [[["final_conv", 0, 0, {}]]]}], "input_layers": [["data", 0, 0]], "output_layers": [["sigmoid", 0, 0]]}, "keras_version": "2.4.0", "backend": "tensorflow"}
```
